# Global diversity and evolution of *Salmonella* Panama, an understudied serovar causing gastrointestinal and invasive disease worldwide: a genomic epidemiology study

**DOI:** 10.1101/2024.02.09.579599

**Authors:** Caisey V. Pulford, Blanca M. Perez-Sepulveda, Danielle J. Ingle, Rebecca J. Bengtsson, Rebecca J. Bennett, Ella V. Rodwell, Maria Pardos de la Gandara, Charlotte E. Chong, P. Malaka De Silva, Magali Ravel, Véronique Guibert, Elisabeth Njamkepo, Neil Hall, Marie A. Chattaway, Benjamin P. Howden, Deborah A Williamson, Jay C. D. Hinton, François-Xavier Weill, Kate S. Baker

**Affiliations:** Clinical Infection, Microbiology, and Immunology, Institute of Infection, Veterinary and Ecological Sciences, University of Liverpool, Liverpool, United Kingdom; Department of Microbiology and Immunology, The University of Melbourne at The Peter Doherty Institute for Infection and Immunity, Melbourne, Australia; Gastrointestinal Bacteria Reference Unit, UK Health Security Agency, London, United Kingdom; Institut Pasteur, Université Paris Cité, Unité des Bactéries pathogènes entériques, Paris, France; Department of Genetics, University of Cambridge, Cambridge, United Kingdom; Earlham Institute, Norwich Research Park, Norwich, UK; Microbiological Diagnostic Unit Public Health Laboratory, Department of Microbiology and Immunology University of Melbourne at The Peter Doherty Institute for Infection and Immunity, Melbourne, VIC, Australia; Centre for Pathogen Genomics, The University of Melbourne, Melbourne, Australia

## Abstract

**Background:** Nontyphoidal *Salmonella* (NTS) is a globally important bacterial pathogen, typically associated with foodborne gastrointestinal infection. Some NTS serovars can also colonise normally sterile sites in humans to cause invasive NTS (iNTS) disease. One understudied *Salmonella enterica* serovar which is responsible for a significant number of cases of iNTS disease is Panama. Despite global dissemination, numerous outbreaks, and a reported association with iNTS disease, *S. enterica* serovar Panama (*S.* Panama) has not been investigated in detail.

## Supplementary Data 1 for "Global diversity and evolution of *Salmonella* Panama, an understudied serovar causing gastrointestinal and invasive disease worldwide: a genomic epidemiology study": Supplementary Data 1 - S. Panama in Enterobase - HC400 369.microreact (part 1 of 2)

```
{
  "charts": {},
  "datasets": {
    "dataset-1": {
      "id": "dataset-1",
      "file": "hbyh",
      "idFieldName": "ID",
      "labels": {
        "Pathogen Watch oqxB": "oqxB"
      }
    }
  },
  "files": {
    "k0bg": {
      "id": "k0bg",
      "size": 60887,
      "type": "tree",
      "name": "HC400-369-MiamiRoot-ms-tree.nwk",
      "format": "text/x-nh",
      "blob": "data:application/octet-stream;base64,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"
    },
    "hbyh": {
      "id": "hbyh",
      "size": 682042,
      "type": "data",
      "name": "Microreact-HC400-369-MiamiRoot.csv",
      "format": "text/csv",
      "blob": "data:text/csv;base64,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"
    }
  },
  "filters": {
    "dataFilters": [],
    "chartFilters": [],
    "searchOperator": "includes",
    "searchValue": "",
    "selection": [],
    "selectionBreakdownField": null
  },
  "matrices": {},
  "maps": {
    "map-1": {
      "controls": true,
      "dataType": "iso-3166-codes",
      "grouped": true,
      "groupMarkersByRegion": false,
      "lasso": false,
      "markersOpacity": 48,
      "maxNodeSize": 64,
      "minNodeSize": 4,
      "nodeSize": 39,
      "path": null,
      "regionsColourField": null,
      "regionsColourMethod": "entries",
      "regionsColourOpacity": 100,
      "regionsColourPalette": "ColorBrewer YlOrBr-2",
      "scaleMarkers": false,
      "scaleType": "logarithmic",
      "showMarkers": true,
      "showRegionOutlines": true,
      "showRegions": true,
      "style": "bright",
      "tileLayerDialog": false,
      "tileLayerOpts": null,
      "tileLayerUrl": null,
      "trackViewport": false,
      "type": "mapbox",
      "title": "Map",
      "paneId": "map-1",
      "iso3166Field": "Alpha-2 code",
      "iso3166Subdivisions": false,
      "viewport": {
        "longitude": 26.646588043912146,
        "latitude": 18.143803593704845,
        "zoom": 1.3732436984109115,
        "pitch": 0,
        "bearing": 0,
        "padding": {
          "top": 0,
          "bottom": 0,
          "left": 0,
          "right": 0
        }
      }
    }
  },
  "meta": {
    "name": "S. Panama in Enterobase - HC400 369",
```
