## Supplementary Data 1 for "Global diversity and evolution of *Salmonella* Panama, an understudied serovar causing gastrointestinal and invasive disease worldwide: a genomic epidemiology study": Supplementary Data 1 - S. Panama in Enterobase - HC400 369.microreact (part 2 of 2)

```
    "image": "data:image/png;base64,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",
    "timestamp": "2024-10-15T08:52:40.841Z",
    "description": "All HC400 369 found in Enterobase - October 2024"
  },
  "networks": {},
  "notes": {},
  "panes": {
    "model": {
      "global": {
        "splitterSize": 2,
        "tabEnableClose": false,
        "tabSetHeaderHeight": 1,
        "tabSetTabStripHeight": 1,
        "tabSetMinWidth": 160,
        "tabSetMinHeight": 160,
        "borderMinSize": 160,
        "borderBarSize": 20,
        "borderEnableDrop": false
      },
      "borders": [
        {
          "type": "border",
          "selected": 0,
          "size": 240,
          "location": "right",
          "children": [
            {
              "type": "tab",
              "id": "--mr-legend-pane",
              "name": "Legend",
              "component": "Legend",
              "enableClose": false,
              "enableDrag": false
            },
            {
              "type": "tab",
              "id": "--mr-selection-pane",
              "name": "Selection",
              "component": "Selection",
              "enableClose": false,
              "enableDrag": false
            },
            {
              "type": "tab",
              "id": "--mr-history-pane",
              "name": "History",
              "component": "History",
              "enableClose": false,
              "enableDrag": false
            },
            {
              "type": "tab",
              "id": "--mr-views-pane",
              "name": "Views",
              "component": "Views",
              "enableClose": false,
              "enableDrag": false
            }
          ]
        }
      ],
      "layout": {
        "type": "row",
        "id": "#ae3451ba-2353-4cc3-b9bd-67d3fbaac6eb",
        "children": [
          {
            "type": "row",
            "id": "#edcca656-d470-44ce-8446-173c84841d50",
            "children": [
              {
                "type": "row",
                "id": "#1d60b053-3331-4c23-ae6d-7bf87bdd07b9",
                "weight": 64,
                "children": [
                  {
                    "type": "tabset",
                    "id": "#48f729be-6ff5-4cd9-86fd-bdff22bcbc0a",
                    "weight": 55.47675334909378,
                    "children": [
                      {
                        "type": "tab",
                        "id": "tree-1",
                        "name": "Tree",
                        "component": "Tree"
                      }
                    ]
                  },
                  {
                    "type": "tabset",
                    "id": "#3a9f45d8-d718-416f-bf52-46c39fb7117a",
                    "weight": 44.52324665090622,
                    "children": [
                      {
                        "type": "tab",
                        "id": "map-1",
                        "name": "Map",
                        "component": "Map"
                      }
                    ]
                  }
                ]
              },
              {
                "type": "row",
                "id": "#b27dcc92-4cb9-451c-b9b8-df127817007e",
                "weight": 48,
                "children": [
                  {
                    "type": "tabset",
                    "id": "#afc1a3f1-f2a6-4f0d-876a-09068a2e14dc",
                    "weight": 55.47675334909378,
                    "children": [
                      {
                        "type": "tab",
                        "id": "timeline-1",
                        "name": "Timeline",
                        "component": "Timeline"
                      }
                    ],
                    "active": true
                  },
                  {
                    "type": "tabset",
                    "id": "#0e44ccd8-3a70-46bc-b387-db3a3d44f42b",
                    "weight": 44.52324665090622,
                    "children": [
                      {
                        "type": "tab",
                        "id": "table-1",
                        "name": "Metadata",
                        "component": "Table"
                      }
                    ]
                  }
                ]
              }
            ]
          }
        ]
      }
    }
  },
  "slicers": {},
  "styles": {
    "coloursField": "Lineage (Pulford & Perez-Sepulveda et al. 2024)",
    "colourPalettes": [
      {
        "bins": 0,
        "entries": [
          [
            null,
            "#f8e71c"
          ],
          [
            null,
            "#bd10e0"
          ]
        ],
        "label": "Custom Palettle for Year",
        "name": "palette-pig8",
        "type": "custom"
      },
      {
        "entries": [
          [
            "Enterobase",
            "#f8e71c"
          ],
          [
            "Historic",
            "#ffb3f3"
          ],
          [
            "Institut Pasteur",
            "#ff7df3"
          ],
          [
            "MDU PHL",
            "#fd52dc"
          ],
          [
            "Publicly available",
            "#fd13cf"
          ],
          [
            "UKHSA",
            "#f60cc8"
          ]
        ],
        "label": "Custom Palettle for Collection (Pulford & Perez-Sepulveda et al. 2024)",
        "name": "palette-qtbd",
        "type": "custom"
      },
      {
        "entries": [
          [
            "C1",
            "#303961"
          ],
          [
            "C2",
            "#cc479b"
          ],
          [
            "C3",
            "#2284d5"
          ],
          [
            "C4",
            "#098731"
          ],
          [
            "Other",
            "#9b9b9b"
          ],
          [
            null,
            "transparent"
          ]
        ],
        "label": "Custom Palettle for Lineage (Pulford & Perez-Sepulveda et al. 2024)",
        "name": "palette-9dfa",
        "type": "custom"
      },
      {
        "entries": [
          [
            "Africa",
            "#f8e71c"
          ],
          [
            "Asia",
            "#098731"
          ],
          [
            "Europe",
            "#cc479b"
          ],
          [
            "Latin America & the Caribbean",
            "#303961"
          ],
          [
            "Northern America",
            "#475ecf"
          ],
          [
            "Oceania",
            "#1dcf52"
          ],
          [
            null,
            "transparent"
          ]
        ],
        "label": "Custom Palettle for UN Geographical region",
        "name": "palette-oipn",
        "type": "custom"
      },
      {
        "entries": [
          [
            "#N/A",
            "#ffffff"
          ],
          [
            "-1083",
            "#ffb1f4"
          ],
          [
            "-1084",
            "#ffb1f4"
          ],
          [
            "-1085",
            "#ffb1f4"
          ],
          [
            "-1086",
            "#ffb1f4"
          ],
          [
            "-1087",
            "#ffb1f4"
          ],
          [
            "-1088",
            "#ffb1f4"
          ],
          [
            "-1089",
            "#ffb1f4"
          ],
          [
            "-1094",
            "#ffb1f4"
          ],
          [
            "-1114",
            "#ffb1f4"
          ],
          [
            "-1115",
            "#ffb1f4"
          ],
          [
            "-1116",
            "#ffb1f4"
          ],
          [
            "-1122",
            "#ffb1f4"
          ],
          [
            "-1131",
            "#ffb1f4"
          ],
          [
            "-1132",
            "#ffb1f4"
          ],
          [
            "-1134",
            "#ffb1f4"
          ],
          [
            "-1135",
            "#ffb1f4"
          ],
          [
            "-1138",
            "#ffb1f4"
          ],
          [
            "-1517",
            "#ffb1f4"
          ],
          [
            "-2007",
            "#ffb1f4"
          ],
          [
            "11135",
            "#ffb1f4"
          ],
          [
            "11165",
            "#ffb1f4"
          ],
          [
            "11324",
            "#ffb1f4"
          ],
          [
            "11561",
            "#ffb1f4"
          ],
          [
            "11650",
            "#ffb1f4"
          ],
          [
            "11671",
            "#ffb1f4"
          ],
          [
            "3031",
            "#7ed321"
          ],
          [
            "3091",
            "#ffb1f4"
          ],
          [
            "3268",
            "#ffb1f4"
          ],
          [
            "3408",
            "#ffb1f4"
          ],
          [
            "3533",
            "#ffb1f4"
          ],
          [
            "3661",
            "#ffb1f4"
          ],
          [
            "4226",
            "#ffb1f4"
          ],
          [
            "4319",
            "#ffb1f4"
          ],
          [
            "4379",
            "#ffb1f4"
          ],
          [
            "4426",
            "#ffb1f4"
          ],
          [
            "4741",
            "#ffb1f4"
          ],
          [
            "4751",
            "#ffb1f4"
          ],
          [
            "48",
            "#ffb1f4"
          ],
          [
            "5500",
            "#ffb1f4"
          ],
          [
            "5503",
            "#ffb1f4"
          ],
          [
            "5516",
            "#ffb1f4"
          ],
          [
            "5552",
            "#ffb1f4"
          ],
          [
            "5758",
            "#ffb1f4"
          ],
          [
            "5864",
            "#ffb1f4"
          ],
          [
            "6042",
            "#ffb1f4"
          ],
          [
            "6265",
            "#ffb1f4"
          ],
          [
            "6269",
            "#ffb1f4"
          ],
          [
            "7040",
            "#ffb1f4"
          ],
          [
            "7057",
            "#ffb1f4"
          ],
          [
            "7413",
            "#ffb1f4"
          ],
          [
            "7415",
            "#ffb1f4"
          ],
          [
            "7416",
            "#ffb1f4"
          ],
          [
            "7417",
            "#ffb1f4"
          ],
          [
            "7418",
            "#ffb1f4"
          ],
          [
            "7419",
            "#ffb1f4"
          ],
          [
            "7421",
            "#ffb1f4"
          ],
          [
            "7422",
            "#ffb1f4"
          ],
          [
            "7433",
            "#ffb1f4"
          ],
          [
            "7459",
            "#ffb1f4"
          ],
          [
            "7460",
            "#ffb1f4"
          ],
          [
            "7463",
            "#ffb1f4"
          ],
          [
            "7464",
            "#ffb1f4"
          ],
          [
            "7470",
            "#ffb1f4"
          ],
          [
            "7471",
            "#ffb1f4"
          ],
          [
            "7475",
            "#ffb1f4"
          ],
          [
            "7476",
            "#ffb1f4"
          ],
          [
            "7528",
            "#ffb1f4"
          ],
          [
            "8130",
            "#ffb1f4"
          ],
          [
            "8249",
            "#ffb1f4"
          ],
          [
            "8438",
            "#ffb1f4"
          ],
          [
            "8489",
            "#ffb1f4"
          ],
          [
            "8497",
            "#ffb1f4"
          ],
          [
            "9258",
            "#ffb1f4"
          ],
          [
            "9438",
            "#ffb1f4"
          ],
          [
            "9675",
            "#ffb1f4"
          ],
          [
            "9690",
            "#ffb1f4"
          ],
          [
            null,
            "transparent"
          ]
        ],
        "label": "Custom Palettle for ST (Achtman 7 Gene MLST)",
        "name": "palette-w6wy",
        "type": "custom"
      },
      {
        "entries": [
          [
            10810,
            "#7ed321"
          ],
          [
            369,
            "#fd52dc"
          ]
        ],
        "label": "Custom Palettle for HC400 (cgMLST V2 + HierCC V1)",
        "name": "palette-p0vu",
        "type": "custom"
      },
      {
        "entries": [
          [
            "I -:l",
            "#8dd3c7"
          ],
          [
            "Koessen",
            "#ffffb3"
          ],
          [
            "Miami",
            "#7ed321"
          ],
          [
            "Panama",
            "#fd52dc"
          ]
        ],
        "label": "Custom Palettle for SISTR1 Serovar(Serotype(SISTR1+SeqSero2))",
        "name": "palette-b5ha",
        "type": "custom"
      },
      {
        "entries": [
          [
            "COMPLETE",
            "#7ed321"
          ],
          [
            "MISTRANSLATION",
            "#50e3c2"
          ],
          [
            "PARTIAL_END_OF_CONTIG",
            "#f8e71c"
          ],
          [
            "PDT001352631.1",
            "#fb8072"
          ],
          [
            "mdsA=COMPLETE;mdsB=COMPLETE",
            "#80b1d3"
          ],
          [
            null,
            "transparent"
          ]
        ],
        "label": "Custom Palettle for Pathogen Watch mdsA",
        "name": "palette-0iuj",
        "type": "custom"
      }
    ],
    "defaultColour": "transparent",
    "defaultShape": "circle",
    "colourSettings": {
      "Year": {
        "palette": "palette-pig8",
        "mode": "gradient"
      },
      "Collection (Pulford & Perez-Sepulveda et al. 2024)": {
        "palette": "palette-qtbd"
      },
      "Lineage (Pulford & Perez-Sepulveda et al. 2024)": {
        "palette": "palette-9dfa"
      },
      "UN Geographical region": {
        "palette": "palette-oipn"
      },
      "ST (Achtman 7 Gene MLST)": {
        "palette": "palette-w6wy"
      },
      "HC400 (cgMLST V2 + HierCC V1)": {
        "palette": "palette-p0vu"
      },
      "SISTR1 Serovar(Serotype(SISTR1+SeqSero2))": {
        "palette": "palette-b5ha"
      },
      "Pathogen Watch mdsA": {
        "palette": "palette-0iuj"
      },
      "Pathogen Watch mdsB": {
        "field": "Pathogen Watch mdsA"
      },
      "Pathogen Watch aadA2": {
        "field": "Pathogen Watch mdsA"
      },
      "Pathogen Watch sul3": {
        "field": "Pathogen Watch mdsA"
      },
      "Pathogen Watch tet(A)": {
        "field": "Pathogen Watch mdsA"
      },
      "Pathogen Watch aadA1": {
        "field": "Pathogen Watch mdsA"
      },
      "Pathogen Watch cmlA1": {
        "field": "Pathogen Watch mdsA"
      },
      "Pathogen Watch dfrA12": {
        "field": "Pathogen Watch mdsA"
      },
      "Pathogen Watch tet(M)": {
        "field": "Pathogen Watch mdsA"
      },
      "Pathogen Watch aac(3)-IId": {
        "field": "Pathogen Watch mdsA"
      },
      "Pathogen Watch aadA5": {
        "field": "Pathogen Watch mdsA"
      },
      "Pathogen Watch bleO": {
        "field": "Pathogen Watch mdsA"
      },
      "Pathogen Watch dfrA17": {
        "field": "Pathogen Watch mdsA"
      },
      "Pathogen Watch floR": {
        "field": "Pathogen Watch mdsA"
      },
      "Pathogen Watch sul2": {
        "field": "Pathogen Watch mdsA"
      },
      "Pathogen Watch aph(3'')-Ib": {
        "field": "Pathogen Watch mdsA"
      },
      "Pathogen Watch aph(6)-Id": {
        "field": "Pathogen Watch mdsA"
      },
      "Pathogen Watch oqxA": {
        "field": "Pathogen Watch mdsA"
      },
      "Pathogen Watch oqxB": {
        "field": "Pathogen Watch mdsA"
      },
      "Pathogen Watch qnrB2": {
        "field": "Pathogen Watch mdsA"
      }
    },
    "labelsField": null,
    "legendDirection": "row",
    "shapesField": null,
    "shapePalettes": []
  },
  "tables": {
    "table-1": {
      "displayMode": "cosy",
      "hideUnselected": false,
      "title": "Metadata",
      "paneId": null,
      "columns": [
        {
          "field": "id",
          "hidden": false
        },
        {
          "field": "ID",
          "hidden": true
        },
        {
          "field": "Barcode",
          "hidden": true
        },
        {
          "field": "Accession No.",
          "hidden": false
        },
        {
          "field": "Country",
          "hidden": false
        },
        {
          "field": "Year",
          "hidden": false
        },
        {
          "field": "Collection (Pulford & Perez-Sepulveda et al. 2024)",
          "hidden": false
        },
        {
          "field": "Lineage (Pulford & Perez-Sepulveda et al. 2024)",
          "hidden": false
        },
        {
          "field": "UN Geographical region",
          "hidden": false
        },
        {
          "field": "ST (Achtman 7 Gene MLST)",
          "hidden": false
        },
        {
          "field": "HC400 (cgMLST V2 + HierCC V1)",
          "hidden": false
        },
        {
          "field": "SISTR1 Serovar(Serotype(SISTR1+SeqSero2))",
          "hidden": false
        },
        {
          "field": "Pathogen Watch ID",
          "hidden": false
        },
        {
          "field": "Pathogen Watch AMR genotype",
          "hidden": false
        },
        {
          "field": "Pathogen Watch mdsA",
          "hidden": false
        },
        {
          "field": "Pathogen Watch mdsB",
          "hidden": false
        },
        {
          "field": "Pathogen Watch aadA2",
          "hidden": false
        },
        {
          "field": "Pathogen Watch sul3",
          "hidden": false
        },
        {
          "field": "Pathogen Watch tet(A)",
          "hidden": false
        },
        {
          "field": "Pathogen Watch aadA1",
          "hidden": false
        },
        {
          "field": "Pathogen Watch cmlA1",
          "hidden": false
        },
        {
          "field": "Pathogen Watch dfrA12",
          "hidden": false
        },
        {
          "field": "Pathogen Watch tet(M)",
          "hidden": false
        },
        {
          "field": "Pathogen Watch aac(3)-IId",
          "hidden": false
        },
        {
          "field": "Pathogen Watch aadA5",
          "hidden": false
        },
        {
          "field": "Pathogen Watch bleO",
          "hidden": false
        },
        {
          "field": "Pathogen Watch dfrA17",
          "hidden": false
        },
        {
          "field": "Pathogen Watch floR",
          "hidden": false
        },
        {
          "field": "Pathogen Watch sul2",
          "hidden": false
        },
        {
          "field": "Pathogen Watch aph(3'')-Ib",
          "hidden": false
        },
        {
          "field": "Pathogen Watch aph(6)-Id",
          "hidden": false
        },
        {
          "field": "Pathogen Watch oqxA",
          "hidden": false
        },
        {
          "field": "Pathogen Watch oqxB",
          "hidden": false
        },
        {
          "field": "Pathogen Watch qnrB2",
          "hidden": false
        },
        {
          "field": "Aminoglycoside (Enterobase AMR)",
          "hidden": false
        },
        {
          "field": "Penicllin (Enterobase AMR)",
          "hidden": false
        },
        {
          "field": "Carbapenemase (Enterobase AMR)",
          "hidden": false
        },
        {
          "field": "ESBL (Enterobase AMR)",
          "hidden": false
        },
        {
          "field": "BL Inhibitor (Enterobase AMR)",
          "hidden": false
        },
        {
          "field": "Colistin (Enterobase AMR)",
          "hidden": false
        },
        {
          "field": "Fosfomycin (Enterobase AMR)",
          "hidden": false
        },
        {
          "field": "Macrolide (Enterobase AMR)",
          "hidden": false
        },
        {
          "field": "Phenicol (Enterobase AMR)",
          "hidden": false
        },
        {
          "field": "Sulfonamide (Enterobase AMR)",
          "hidden": false
        },
        {
          "field": "Quinolone (Enterobase AMR)",
          "hidden": false
        },
        {
          "field": "Tetracycline (Enterobase AMR)",
          "hidden": false
        },
        {
          "field": "Trimethoprim (Enterobase AMR)",
          "hidden": false
        },
        {
          "field": "AMRfinder database version (Enterobase AMR)",
          "hidden": false
        },
        {
          "field": "AMRfinder version (Enterobase AMR)"
        }
      ],
      "file": "hbyh",
      "controls": true
    }
  },
  "timelines": {
    "timeline-1": {
      "bounds": null,
      "controls": false,
      "nodeSize": 14,
      "playing": false,
      "speed": 1,
      "laneField": null,
      "style": "bar",
      "unit": null,
      "viewport": null,
      "title": "Timeline",
      "paneId": "timeline-1",
      "dataType": "year-month-day",
      "yearField": "Year"
    }
  },
  "trees": {
    "tree-1": {
      "alignLabels": true,
      "blockHeaderFontSize": 13,
      "blockPadding": 0,
      "blocks": [
        "Pathogen Watch mdsA",
        "Pathogen Watch mdsB",
        "Pathogen Watch aadA2",
        "Pathogen Watch sul3",
        "Pathogen Watch tet(A)",
        "Pathogen Watch aadA1",
        "Pathogen Watch cmlA1",
        "Pathogen Watch dfrA12",
        "Pathogen Watch tet(M)",
        "Pathogen Watch aac(3)-IId",
        "Pathogen Watch aadA5",
        "Pathogen Watch bleO",
        "Pathogen Watch dfrA17",
        "Pathogen Watch floR",
        "Pathogen Watch sul2",
        "Pathogen Watch aph(3'')-Ib",
        "Pathogen Watch aph(6)-Id",
        "Pathogen Watch oqxA",
        "Pathogen Watch oqxB",
        "Pathogen Watch qnrB2"
      ],
      "blockSize": 14,
      "branchLengthsDigits": 4,
      "controls": true,
      "fontSize": 16,
      "hideOrphanDataRows": false,
      "ids": null,
      "internalLabelsFilterRange": [
        0,
        100
      ],
      "internalLabelsFontSize": 13,
      "lasso": false,
      "nodeSize": 10,
      "path": null,
      "roundBranchLengths": true,
      "scaleLineAlpha": false,
      "showBlockHeaders": true,
      "showBlockLabels": false,
      "showBranchLengths": false,
      "showEdges": true,
      "showInternalLabels": false,
      "showLabels": true,
      "showLeafLabels": false,
      "showPiecharts": false,
      "showShapeBorders": true,
      "showShapes": true,
      "styleLeafLabels": false,
      "styleNodeEdges": false,
      "subtreeIds": null,
      "type": "rc",
      "title": "Tree",
      "labelField": "id",
      "file": "k0bg",
      "highlightedId": null,
      "fixedScale": null,
      "centre": [
        0.5,
        0.5
      ],
      "zoom": 0,
      "branchZoom": 0,
      "stepZoom": 0,
      "source": {
        "type": "newick",
        "original": "(SAL_KD0944AA_AS:1551,(((SAL_UB5996AA_AS:206,SAL_KB0649AA_AS:0):245,(SAL_KC7000AA_AS:1,SAL_ED8326AA_AS:0):18,SAL_DD1045AA_AS:0):296,(SAL_HD1119AA_AS:175,SAL_DB9696AA_AS:143,(SAL_JA9038AA_AS:0,(SAL_TA2443AA_AS:1,SAL_KA0364AA_AS:0):1,SAL_JA8947AA_AS:0):1,SAL_HC1357AA_AS:0):189,((SAL_HD8066AA_AS:18,(SAL_ID6610AA_AS:0,SAL_MD4505AA_AS:0):0):42,SAL_LC6309AA_AS:0):62,SAL_UC3794AA_AS:36,((SAL_AD5665AA_AS:15,SAL_CD6334AA_AS:0):22,SAL_KA8010AA_AS:18,SAL_UB8380AA_AS:18,SAL_PC8612AA_AS:16,SAL_MD5618AA_AS:15,SAL_BD9937AA_AS:13,SAL_QC2522AA_AS:13,SAL_PC0122AA_AS:12,SAL_BD9936AA_AS:0):24,SAL_IC3574AA_AS:1,(SAL_IC3517AA_AS:0,SAL_IC3561AA_AS:0,SAL_IC3562AA_AS:0,SAL_IC3563AA_AS:0,SAL_IC3564AA_AS:0,SAL_IC3565AA_AS:0,SAL_IC3566AA_AS:0,SAL_IC3568AA_AS:0,SAL_IC3569AA_AS:0,SAL_IC3570AA_AS:0,SAL_IC3571AA_AS:0,SAL_IC3572AA_AS:0,SAL_IC3573AA_AS:0,SAL_IC8177AA_AS:0,SAL_IC8178AA_AS:0):0):388,(SAL_AB4586AA_AS:232,(SAL_GD7342AA_AS:76,SAL_EB0535AA_AS:0):80,SAL_MB2587AA_AS:8,SAL_CB0824AA_AS:5,SAL_MB7895AA_AS:0):332,SAL_UB3429AA_AS:279,(SAL_ZC5248AA_AS:117,SAL_AD5985AA_AS:8,(SAL_AD5986AA_AS:0,SAL_AD5989AA_AS:0,SAL_AD5991AA_AS:0,SAL_AD5992AA_AS:0):0):270,(SAL_FA4543AA_AS:41,SAL_YC1615AA_AS:2,SAL_YC1576AA_AS:0):252,SAL_EA9590AA_AS:233,(SAL_HD6079AA_AS:91,SAL_WA7196AA_AS:0):232,SAL_TB7800AA_AS:226,((SAL_JD1694AA_AS:82,SAL_MA5281AA_AS:0,(SAL_MA6492AA_AS:0,SAL_MA6486AA_AS:0):0):142,(SAL_RA9975AA_AS:2,SAL_SA2718AA_AS:0):52,SAL_CB0211AA_AS:0,SAL_YA8654AA_AS:0):222,(SAL_GD0432AA_AS:2,(SAL_GD0410AA_AS:0,SAL_GD0435AA_AS:0,SAL_GD0542AA_AS:0):0):218,SAL_UB5632AA_AS:212,(SAL_HD0355AA_AS:101,SAL_NC0307AA_AS:93,SAL_WA1359AA_AS:0):206,(SAL_AD1406AA_AS:57,(SAL_BC2774AA_AS:24,SAL_KB0094AA_AS:0):27,SAL_FA5069AA_AS:17,SAL_BB4917AA_AS:2,SAL_BB3932AA_AS:0):204,(((SAL_OD1690AA_AS:3,SAL_UC0379AA_AS:0):27,SAL_EC9959AA_AS:0):134,SAL_BB2780AA_AS:120,((SAL_RC9657AA_AS:54,(SAL_KA9401AA_AS:49,SAL_CB1929AA_AS:0):53,SAL_OB2026AA_AS:45,(SAL_AB6289AA_AS:0,SAL_BB1578AA_AS:0):41,(SAL_NB0886AA_AS:27,SAL_OB5931AA_AS:0):36,SAL_IC8339AA_AS:2,SAL_IC9521AA_AS:0):81,SAL_LD2835AA_AS:70,SAL_XA1554AA_AS:51,SAL_AB7861AA_AS:47,SAL_YA4339AA_AS:43,SAL_QC0355AA_AS:41,SAL_ND8424AA_AS:40,SAL_KD9566AA_AS:39,SAL_PA6642AA_AS:33,SAL_KA9683AA_AS:0):98,((((SAL_AB9950AA_AS:41,SAL_OA5020AA_AS:24,SAL_CD3780AA_AS:0):44,(SAL_NC3880AA_AS:0,SAL_OC9784AA_AS:0):0):45,SAL_YA1108AA_AS:4,SAL_HC6691AA_AS:3,SAL_HC6893AA_AS:0):57,SAL_ZC5075AA_AS:57,(SAL_LD0612AA_AS:41,SAL_HD2685AA_AS:0):44,SAL_PC4612AA_AS:40,SAL_NB9014AA_AS:39,SAL_XC1943AA_AS:39,SAL_ID2362AA_AS:37,SAL_BB8790AA_AS:37,SAL_OB6289AA_AS:37,(SAL_QC1068AA_AS:28,SAL_BB1581AA_AS:19,SAL_DD7784AA_AS:0):33,(SAL_DD5545AA_AS:32,SAL_ND6767AA_AS:26,SAL_CD2361AA_AS:26,SAL_MA1179AA_AS:0):33,(SAL_BB1189AA_AS:22,SAL_CD7039AA_AS:0):33,SAL_MB3760AA_AS:33,SAL_XC5988AA_AS:33,SAL_OA2352AA_AS:32,SAL_QA3698AA_AS:31,(SAL_OD1706AA_AS:13,SAL_VC0442AA_AS:11,SAL_VC6259AA_AS:6,SAL_BD4600AA_AS:0):31,(SAL_SA0955AA_AS:0,SAL_TA8022AA_AS:0):31,(SAL_OA1578AA_AS:22,SAL_AB1005AA_AS:0):28,(SAL_YA7193AA_AS:1,SAL_ZA7733AA_AS:0):27,((SAL_RC3518AA_AS:23,SAL_LB6953AA_AS:0):24,SAL_YA0684AA_AS:0):25,(SAL_LB3799AA_AS:17,SAL_JB4701AA_AS:0):21,SAL_SA0952AA_AS:1,SAL_SA0965AA_AS:0):63,(SAL_HD4664AA_AS:18,SAL_DD8011AA_AS:0):21,SAL_NB6978AA_AS:2,SAL_NB1603AA_AS:0,SAL_MB2742AA_AS:0):200,(SAL_JB5390AA_AS:165,SAL_UB5984AA_AS:154,(SAL_AB3687AA_AS:146,(SAL_QA0894AA_AS:0,SAL_QA7418AA_AS:0):106,(SAL_MA6592AA_AS:13,SAL_NC8107AA_AS:0):105,(SAL_RA0778AA_AS:3,SAL_PA3147AA_AS:0):88,(SAL_YA3551AA_AS:62,SAL_TC4351AA_AS:59,SAL_MD1308AA_AS:50,SAL_AB6657AA_AS:0):66,SAL_JB9477AA_AS:0):150,SAL_HC8417AA_AS:133,SAL_UB6043AA_AS:113,SAL_SB4337AA_AS:105,SAL_BD9162AA_AS:94,SAL_JB0946AA_AS:87,(SAL_JC6436AA_AS:21,(SAL_ED8306AA_AS:2,SAL_KC6985AA_AS:0):13,(SAL_OC6408AA_AS:2,SAL_WA9215AA_AS:0):12,SAL_DB0234AA_AS:7,SAL_BC2833AA_AS:3,SAL_OB9520AA_AS:1,SAL_BC2845AA_AS:1,SAL_QB1940AA_AS:0,SAL_OB1773AA_AS:0):84,SAL_JD0482AA_AS:54,SAL_ED8321AA_AS:51,SAL_OB4675AA_AS:50,SAL_ED8289AA_AS:41,SAL_HD1049AA_AS:39,((SAL_ED8380AA_AS:5,SAL_ED8325AA_AS:5,SAL_ED8194AA_AS:2,SAL_AD7946AA_AS:1,SAL_ED8210AA_AS:0):9,SAL_ED8346AA_AS:3,SAL_AD7955AA_AS:1,SAL_AD7949AA_AS:1,SAL_ED8285AA_AS:0):37,(SAL_ED8208AA_AS:20,SAL_ED8171AA_AS:0):37,((SAL_BB3990AA_AS:0,SAL_CB9196AA_AS:0,SAL_CB9971AA_AS:0):21,SAL_KB8299AA_AS:19,SAL_IC6407AA_AS:17,SAL_XB6494AA_AS:13,SAL_AB4603AA_AS:10,SAL_KB8571AA_AS:0):31,(((SAL_VB5659AA_AS:14,(SAL_ED6138AA_AS:3,SAL_BD8770AA_AS:2,(SAL_BD5279AA_AS:3,SAL_AD2643AA_AS:0):1,(SAL_GD3181AA_AS:2,(SAL_GD1583AA_AS:0,SAL_GD1590AA_AS:0,SAL_GD5187AA_AS:0,SAL_GD5189AA_AS:0):0):1,SAL_BD7325AA_AS:0):40,SAL_WC6152AA_AS:0):25,((SAL_KA9960AA_AS:1,SAL_QA6823AA_AS:0,SAL_LA2232AA_AS:0):17,(SAL_KB9255AA_AS:0,SAL_KB9306AA_AS:0):5,(SAL_KB8117AA_AS:2,SAL_KB9276AA_AS:2,(SAL_KB8974AA_AS:0,SAL_KB8467AA_AS:0,SAL_KB8264AA_AS:0):0):4,(SAL_KB8616AA_AS:0,SAL_KB8582AA_AS:0,SAL_KB8297AA_AS:0):0):18,SAL_KB8225AA_AS:11,SAL_NC7237AA_AS:0):26,SAL_VB0005AA_AS:23,SAL_SB1343AA_AS:21,SAL_ED8226AA_AS:20,SAL_ED8234AA_AS:19,((SAL_ED8246AA_AS:16,(SAL_ED8371AA_AS:14,SAL_ED8296AA_AS:0):15,SAL_ED8278AA_AS:0):17,SAL_ED8204AA_AS:16,SAL_ED8345AA_AS:12,SAL_ED8164AA_AS:10,SAL_FD4769AA_AS:104,SAL_KB7267AA_AS:87,SAL_CB4563AA_AS:79,SAL_ED8207AA_AS:72,SAL_JB8810AA_AS:58,SAL_ED8347AA_AS:54,SAL_ED8360AA_AS:53,(SAL_KC8979AA_AS:1,SAL_ED8303AA_AS:0):53,(SAL_UB5592AA_AS:36,SAL_JD1350AA_AS:0):47,SAL_ED8240AA_AS:45,(SAL_ED8182AA_AS:2,SAL_AD7957AA_AS:0):43,(SAL_ED8342AA_AS:36,SAL_WB7996AA_AS:0):42,SAL_ED8402AA_AS:41,(SAL_KC8981AA_AS:2,SAL_ED8202AA_AS:0):39,(SAL_UB5613AA_AS:34,SAL_ED8336AA_AS:32,((SAL_KC6998AA_AS:3,SAL_ED8301AA_AS:2,SAL_KC6999AA_AS:1,SAL_ED8251AA_AS:0):7,SAL_ZC5240AA_AS:0):27,SAL_AB5608AA_AS:24,SAL_VB6090AA_AS:0):37,SAL_ED8396AA_AS:36,SAL_KD5917AA_AS:35,((SAL_CD7962AA_AS:5,SAL_OD2428AA_AS:4,SAL_HD8367AA_AS:1,(SAL_GD2008AA_AS:0,SAL_GD2218AA_AS:0):0):6,SAL_ED6030AA_AS:6,SAL_KC7017AA_AS:0,SAL_ED8340AA_AS:0):35,SAL_ED8323AA_AS:32,SAL_ED8221AA_AS:32,SAL_PA2590AA_AS:32,SAL_ED8167AA_AS:30,SAL_VB5650AA_AS:29,SAL_FD4302AA_AS:29,SAL_ED8288AA_AS:28,SAL_ED8378AA_AS:27,SAL_ED8319AA_AS:25,SAL_ED8387AA_AS:25,SAL_KD5720AA_AS:23,(SAL_ED8163AA_AS:20,SAL_ED8400AA_AS:0):23,(SAL_XA5595AA_AS:20,SAL_WB7709AA_AS:0):22,(SAL_KC0757AA_AS:0,SAL_ED8239AA_AS:0):22,SAL_ED8201AA_AS:21,(SAL_KC8980AA_AS:1,SAL_ED8291AA_AS:0):19,SAL_ED8367AA_AS:18,(SAL_KC0756AA_AS:0,SAL_ED8299AA_AS:0):0):18,(SAL_ED8398AA_AS:12,SAL_ED8160AA_AS:0):14,SAL_KC0755AA_AS:0,SAL_MB7949AA_AS:28,SAL_ED8206AA_AS:0):28,(SAL_XC5918AA_AS:0,SAL_WC7846AA_AS:0):21,(SAL_SC2242AA_AS:3,SAL_SC2248AA_AS:2,SAL_HD4706AA_AS:2,SAL_SC7816AA_AS:0,SAL_SC7777AA_AS:0):18,SAL_WB7548AA_AS:16,(SAL_RC5843AA_AS:8,SAL_RC5704AA_AS:7,SAL_SC7806AA_AS:3,SAL_MB7239AA_AS:2,SAL_SC2243AA_AS:1,SAL_SC2251AA_AS:0):16,(SAL_HD2393AA_AS:3,SAL_SC4225AA_AS:2,SAL_YC8117AA_AS:22,SAL_SC5712AA_AS:0):16,SAL_HD6427AA_AS:13,(SAL_PD5640AA_AS:11,SAL_CD0131AA_AS:0):12,SAL_KB8605AA_AS:11,SAL_KB1095AA_AS:10,(SAL_LD0457AA_AS:18,SAL_MD4431AA_AS:0):8,SAL_VB9692AA_AS:8,(SAL_QC8099AA_AS:3,SAL_GD5358AA_AS:2,SAL_GD5408AA_AS:1,SAL_GD5359AA_AS:0):8,(SAL_NC6168AA_AS:1,SAL_OC4198AA_AS:1,(SAL_NC6194AA_AS:0,SAL_NC7891AA_AS:0):0):8,SAL_HD1081AA_AS:7,(SAL_BC2894AA_AS:5,SAL_YC5727AA_AS:0):6,(SAL_PB6072AA_AS:2,SAL_MB7081AA_AS:1,SAL_MB8293AA_AS:1,(SAL_MB9187AA_AS:0,SAL_XB0260AA_AS:0):0):6,SAL_JC1553AA_AS:6,(SAL_HD1598AA_AS:2,SAL_HD0748AA_AS:1,(SAL_HD0742AA_AS:0,SAL_HD0744AA_AS:0):0):5,SAL_PD3032AA_AS:4,((SAL_FD0769AA_AS:23,SAL_ED8364AA_AS:67,SAL_CB7187AA_AS:0):67,(SAL_BB7522AA_AS:0,SAL_KA8655AA_AS:0):58,(SAL_EB1542AA_AS:2,(SAL_ND2228AA_AS:4,(SAL_ZC3476AA_AS:2,SAL_XC2682AA_AS:0):4,SAL_DC9989AA_AS:3,SAL_GD5629AA_AS:2,SAL_DC9734AA_AS:2,SAL_MB7832AA_AS:0):7,SAL_FA1172AA_AS:0):7,SAL_QA0632AA_AS:7,(SAL_BB0088AA_AS:1,SAL_BB9965AA_AS:0):5,(((SAL_SA9338AA_AS:0,SAL_TA1530AA_AS:0):6,SAL_CB1281AA_AS:0):4,SAL_SC7793AA_AS:3,(SAL_BB1914AA_AS:0,SAL_CB5121AA_AS:0):2,(SAL_KB1103AA_AS:0,SAL_KB1415AA_AS:0):2,SAL_AB9139AA_AS:1,SAL_AB7793AA_AS:1,(SAL_CB1441AA_AS:0,SAL_CB2863AA_AS:0):1,((SAL_AB9279AA_AS:1,(SAL_KB3203AA_AS:0,SAL_KB3177AA_AS:0):1,SAL_BB6700AA_AS:0):21,SAL_FD0781AA_AS:18,((SAL_EB0616AA_AS:1,SAL_HB5397AA_AS:0):2,SAL_LB0057AA_AS:0):17,(SAL_AB4612AA_AS:12,SAL_BB6648AA_AS:12,(SAL_KB4042AA_AS:3,SAL_KA8042AA_AS:2,SAL_BA4207AA_AS:0):7,SAL_FD0796AA_AS:3,(((SAL_PB2903AA_AS:9,(SAL_RC5017AA_AS:0,SAL_SC0740AA_AS:0):8,SAL_FB4982AA_AS:0):17,SAL_EB4025AA_AS:0):1,SAL_HB2205AA_AS:0):19,SAL_KB8573AA_AS:0):15,(SAL_HB1406AA_AS:8,SAL_EB1290AA_AS:2,(SAL_KD4433AA_AS:16,(SAL_ZC4916AA_AS:4,SAL_ZC1953AA_AS:1,(SAL_TC9906AA_AS:14,(SAL_GD3584AA_AS:2,SAL_GD2612AA_AS:0):4,SAL_VB8970AA_AS:0):1,SAL_HD1616AA_AS:0):7,SAL_KB4565AA_AS:0):1,(SAL_BB0008AA_AS:0,SAL_BB8600AA_AS:0):0):12,SAL_FA1162AA_AS:1,SAL_FA1232AA_AS:0):91,SAL_WC2204AA_AS:11,SAL_FB5425AA_AS:7,((SAL_HB1741AA_AS:3,SAL_BB4295AA_AS:2,SAL_BB1773AA_AS:1,(SAL_CB0457AA_AS:0,SAL_CB2378AA_AS:0):1,(SAL_UC6357AA_AS:34,SAL_LC4570AA_AS:5,(SAL_UC1260AA_AS:0,SAL_UC6447AA_AS:0):5,SAL_IB0153AA_AS:3,(SAL_SC8431AA_AS:0,SAL_SC7776AA_AS:0,SAL_SC9622AA_AS:0):2,SAL_HB9989AA_AS:2,SAL_JB1086AA_AS:1,SAL_IB8993AA_AS:0):1,SAL_BB3551AA_AS:1,(SAL_AB9735AA_AS:0,SAL_CB2704AA_AS:0):0):4,SAL_BB4506AA_AS:0):7,SAL_CB5965AA_AS:6,SAL_KB3124AA_AS:6,SAL_AC5563AA_AS:5,SAL_BB9569AA_AS:0):5,SAL_BB1952AA_AS:4,SAL_CB6236AA_AS:0):4,(SAL_UC6635AA_AS:1,SAL_UC1284AA_AS:0):3,(SAL_OC2145AA_AS:1,(SAL_UC1246AA_AS:1,SAL_PC4355AA_AS:0):1,SAL_NC7892AA_AS:0):3,SAL_GD8578AA_AS:2,SAL_SB7269AA_AS:2,SAL_SC9591AA_AS:1,SAL_HD2896AA_AS:1,SAL_GD9832AA_AS:1,(SAL_HD2907AA_AS:6,SAL_WC5460AA_AS:2,(SAL_VC5914AA_AS:0,SAL_HD1867AA_AS:0,SAL_HD2900AA_AS:0,SAL_HD3513AA_AS:0):0):1,((SAL_ID4406AA_AS:1,(SAL_HD6511AA_AS:0,SAL_HD7947AA_AS:0):0):2,(SAL_KC1920AA_AS:0,SAL_YC4917AA_AS:0):0):1,SAL_KB0448AA_AS:183,(SAL_SC6544AA_AS:0,SAL_TC4538AA_AS:0,SAL_TC4540AA_AS:0,SAL_TC4544AA_AS:0,SAL_TC4546AA_AS:0,SAL_TC4550AA_AS:0,SAL_HD2895AA_AS:0,SAL_HD2901AA_AS:0,SAL_HD2903AA_AS:0):0):178,SAL_UB5595AA_AS:172,(SAL_LD1073AA_AS:144,SAL_HD3909AA_AS:133,SAL_MD5310AA_AS:55,SAL_HD4569AA_AS:33,(SAL_WC1885AA_AS:29,(SAL_GD0725AA_AS:0,SAL_GD0731AA_AS:0,SAL_GD4467AA_AS:0):0):33,SAL_CD9182AA_AS:29,((SAL_LD4619AA_AS:15,SAL_XA1558AA_AS:0):16,SAL_AB3114AA_AS:12,SAL_NA6076AA_AS:0):23,SAL_ZA5294AA_AS:0):172,((SAL_ZA3141AA_AS:167,SAL_AD1717AA_AS:150,((SAL_HD1067AA_AS:81,SAL_MD0903AA_AS:36,SAL_UA5308AA_AS:29,SAL_PD8774AA_AS:0):83,SAL_DD9244AA_AS:63,((SAL_RA1561AA_AS:25,SAL_YA8182AA_AS:17,SAL_BB3354AA_AS:0):47,(SAL_IC9473AA_AS:43,SAL_BB5569AA_AS:0):44,SAL_AB2508AA_AS:39,SAL_JD0417AA_AS:38,(SAL_ND9774AA_AS:1,SAL_OD2781AA_AS:0):38,SAL_WA1791AA_AS:35,(SAL_LD4038AA_AS:26,(SAL_NC3325AA_AS:20,SAL_OC5808AA_AS:0):23,SAL_DD6655AA_AS:35,SAL_KD3124AA_AS:30,SAL_KB4117AA_AS:27,SAL_AB7525AA_AS:0):27,SAL_ZA8749AA_AS:23,(SAL_XA0575AA_AS:19,SAL_HB4772AA_AS:14,SAL_DD6181AA_AS:4,(SAL_YC4937AA_AS:0,SAL_YC6433AA_AS:0):0):21,(SAL_MC9083AA_AS:15,(SAL_OC9203AA_AS:0,SAL_OC9798AA_AS:0):29,(SAL_QC2313AA_AS:7,SAL_MA0479AA_AS:0):25,SAL_BB9225AA_AS:0):16,SAL_NB0648AA_AS:16,(SAL_TC5308AA_AS:0,SAL_TC5797AA_AS:0):15,SAL_XA0464AA_AS:10,SAL_BB7723AA_AS:0):53,((SAL_CB4761AA_AS:1,SAL_CB0245AA_AS:0):37,SAL_YA4351AA_AS:28,SAL_DD1225AA_AS:2,SAL_TC9917AA_AS:1,SAL_UC0254AA_AS:0):44,SAL_JD9840AA_AS:33,(SAL_SC5291AA_AS:6,SAL_CB8733AA_AS:3,SAL_CD3761AA_AS:0):16,SAL_OB1390AA_AS:1,((((SAL_ZA7157AA_AS:23,SAL_CD3053AA_AS:0):47,SAL_OD5378AA_AS:0):49,SAL_FB9316AA_AS:10,SAL_TA1873AA_AS:0):52,SAL_EB3322AA_AS:2,(SAL_CB5150AA_AS:0,SAL_EB0210AA_AS:0,SAL_EB1340AA_AS:0,SAL_EB1306AA_AS:0):0):1,(SAL_HB3946AA_AS:0,SAL_NB9082AA_AS:0):0):114,SAL_BD3052AA_AS:66,(SAL_KD5298AA_AS:0,SAL_KD5303AA_AS:0):53,SAL_CD5206AA_AS:48,SAL_MD1828AA_AS:47,(((SAL_XA9462AA_AS:3,SAL_VA8141AA_AS:0):17,(SAL_CD5377AA_AS:8,SAL_YC1849AA_AS:1,SAL_YC1964AA_AS:0,SAL_YC1886AA_AS:0):15,(SAL_YA1231AA_AS:9,SAL_AB7875AA_AS:0):11,SAL_UC1173AA_AS:1,SAL_FD0443AA_AS:37,SAL_AB4435AA_AS:22,(SAL_UC1171AA_AS:0,SAL_VC4783AA_AS:0):0):21,SAL_YC1788AA_AS:0):42,SAL_OA1689AA_AS:41,SAL_NC2773AA_AS:41,SAL_SC5870AA_AS:38,(SAL_YC1840AA_AS:26,SAL_YC1715AA_AS:0):28,((SAL_XC1489AA_AS:25,SAL_AC7023AA_AS:9,SAL_NC2778AA_AS:0):26,((SAL_AC7069AA_AS:4,SAL_NB4014AA_AS:0):17,(SAL_YC1961AA_AS:16,SAL_YA4109AA_AS:0):15,(((SAL_SB1585AA_AS:0,SAL_BC4639AA_AS:0):18,SAL_TA4601AA_AS:0):24,SAL_WA7267AA_AS:0):28,SAL_YA0805AA_AS:0):22,SAL_YC1586AA_AS:18,SAL_OB8344AA_AS:17,SAL_HD9694AA_AS:0):27,SAL_OB2436AA_AS:23,SAL_VC4725AA_AS:18,SAL_LB9588AA_AS:18,SAL_TC8841AA_AS:16,SAL_ZC4716AA_AS:16,(SAL_XC8284AA_AS:1,SAL_XC8288AA_AS:0):11,SAL_TC8937AA_AS:1,SAL_YC1711AA_AS:0,SAL_YC2093AA_AS:0):170,((SAL_XC1475AA_AS:119,SAL_CB0839AA_AS:18,SAL_TA4288AA_AS:0):140,(SAL_TB7783AA_AS:79,SAL_DB9686AA_AS:64,SAL_UB3428AA_AS:43,((SAL_HD1053AA_AS:11,SAL_HD1106AA_AS:0):31,SAL_HD1054AA_AS:29,SAL_HD1129AA_AS:28,SAL_FA2903AA_AS:0):37,SAL_HD1050AA_AS:37,(SAL_ED8168AA_AS:1,SAL_KC7101AA_AS:0):28,(SAL_HD1120AA_AS:19,(SAL_KC7019AA_AS:0,SAL_ED8382AA_AS:0):17,((SAL_BB7860AA_AS:0,SAL_CB5324AA_AS:0):10,SAL_EA7673AA_AS:0):12,(SAL_KC7024AA_AS:1,SAL_ED8334AA_AS:0):10,SAL_WA8350AA_AS:6,SAL_TB7829AA_AS:88,SAL_TB2634AA_AS:0):27,((SAL_AC9115AA_AS:0,SAL_AC5251AA_AS:0):9,SAL_MD6558AA_AS:4,SAL_JB0586AA_AS:3,SAL_HD1110AA_AS:3,(((SAL_KC6997AA_AS:0,SAL_ED8292AA_AS:0):8,SAL_UA8188AA_AS:0):20,SAL_BB6397AA_AS:5,SAL_BB9870AA_AS:0):1,SAL_IB9943AA_AS:0):26,SAL_DB5566AA_AS:26,(SAL_KC6992AA_AS:4,SAL_ED8189AA_AS:3,SAL_KA8361AA_AS:0):25,SAL_EC6183AA_AS:24,(SAL_HD1072AA_AS:1,SAL_HD1077AA_AS:0):23,SAL_HD1085AA_AS:21,SAL_HD1113AA_AS:21,SAL_KA9072AA_AS:21,SAL_EA8795AA_AS:21,((SAL_KC7020AA_AS:0,SAL_ED8235AA_AS:0):1,SAL_JB9480AA_AS:0):20,SAL_HD1079AA_AS:19,SAL_HD1109AA_AS:19,SAL_HD1071AA_AS:19,SAL_HD1086AA_AS:18,SAL_KB9264AA_AS:17,SAL_HD1056AA_AS:16,(SAL_HD1115AA_AS:14,((SAL_SA2153AA_AS:3,SAL_MB7830AA_AS:0):6,SAL_KC7022AA_AS:0,SAL_ED8328AA_AS:0):13,(SAL_HD1124AA_AS:12,(SAL_TA7315AA_AS:3,(((SAL_BC2576AA_AS:0,SAL_BC2577AA_AS:0):3,SAL_MB7071AA_AS:0,SAL_MB7328AA_AS:0):16,SAL_BC2775AA_AS:13,SAL_MB0350AA_AS:2,SAL_LB1016AA_AS:0):1,SAL_CB5048AA_AS:0,SAL_AB7540AA_AS:0):8,(((SAL_KB6025AA_AS:0,SAL_KB9428AA_AS:0):1,SAL_LB0874AA_AS:0):7,SAL_BB8157AA_AS:4,SAL_TB7836AA_AS:28,SAL_DB0058AA_AS:0):7,(SAL_KC7011AA_AS:0,SAL_ED8352AA_AS:0):3,SAL_EA8276AA_AS:0,SAL_UB8080AA_AS:14,SAL_EA7064AA_AS:0):12,SAL_BC2785AA_AS:12,(SAL_HD1089AA_AS:6,SAL_BB5513AA_AS:0):10,SAL_HD1087AA_AS:10,((((SAL_KC7026AA_AS:0,SAL_ED8407AA_AS:0):2,SAL_TA0036AA_AS:0):13,SAL_FA4910AA_AS:0):42,SAL_UB5643AA_AS:31,SAL_HD1112AA_AS:26,SAL_LA9019AA_AS:9,SAL_HD1099AA_AS:8,(SAL_LA9000AA_AS:5,SAL_LA9221AA_AS:0):6,SAL_LA9013AA_AS:5,SAL_LA9010AA_AS:0):53,SAL_MA5559AA_AS:0):15,(SAL_HD1125AA_AS:3,SAL_HD1082AA_AS:0):15,(SAL_HD1121AA_AS:5,SAL_HD1101AA_AS:3,SAL_HD1103AA_AS:3,SAL_HD1108AA_AS:0):15,((SAL_MC9076AA_AS:1,SAL_JA4097AA_AS:9,SAL_KC3053AA_AS:0):3,SAL_OC6726AA_AS:3,SAL_JB1073AA_AS:0):15,(SAL_FB0916AA_AS:13,SAL_BB3910AA_AS:1,SAL_BB9645AA_AS:0):14,SAL_HD1076AA_AS:14,SAL_HD1095AA_AS:14,SAL_HD1065AA_AS:14,(SAL_HD1078AA_AS:12,(SAL_KC6991AA_AS:1,SAL_ED8282AA_AS:0):12,SAL_FA1136AA_AS:11,SAL_HD1116AA_AS:9,(SAL_HD1088AA_AS:1,SAL_HD1074AA_AS:0):9,SAL_HD1102AA_AS:8,SAL_KA1076AA_AS:4,SAL_HD1122AA_AS:0):13,(SAL_TA1051AA_AS:12,(SAL_KC7054AA_AS:0,SAL_ED8187AA_AS:0):7,SAL_UA4572AA_AS:6,(SAL_UA5220AA_AS:0,SAL_UA0985AA_AS:0):6,(SAL_AD8125AA_AS:4,SAL_BC2858AA_AS:2,SAL_KD6801AA_AS:11,SAL_RB3916AA_AS:0):5,(SAL_CB1771AA_AS:3,SAL_BB3778AA_AS:0):3,SAL_HD1090AA_AS:24,SAL_RB4894AA_AS:23,SAL_RB4899AA_AS:21,SAL_MC9322AA_AS:0):12,(SAL_HD1098AA_AS:11,SAL_HD1091AA_AS:11,SAL_TA6327AA_AS:10,SAL_HD1111AA_AS:10,(SAL_NB4026AA_AS:6,SAL_ID1618AA_AS:0):10,SAL_HD1107AA_AS:9,(SAL_YA4968AA_AS:1,SAL_WA8329AA_AS:0):8,SAL_HD1096AA_AS:7,SAL_HD1123AA_AS:7,SAL_HD1100AA_AS:6,SAL_HD1092AA_AS:6,(SAL_HD1069AA_AS:2,SAL_HD1051AA_AS:0):6,(SAL_HD1104AA_AS:4,SAL_QA2289AA_AS:4,SAL_EA7844AA_AS:0):6,SAL_HD1094AA_AS:6,SAL_TB7773AA_AS:6,SAL_HD1093AA_AS:5,SAL_HD2029AA_AS:0):12,(SAL_HD1075AA_AS:6,SAL_HD1048AA_AS:0):12,SAL_HD1062AA_AS:12,SAL_HD1073AA_AS:12,SAL_HD1070AA_AS:11,SAL_HD1063AA_AS:10,(SAL_BB5078AA_AS:7,SAL_CB0562AA_AS:5,SAL_BB6477AA_AS:5,SAL_TB7798AA_AS:4,SAL_BB1293AA_AS:0):9,SAL_RB4898AA_AS:8,SAL_UA1572AA_AS:5,SAL_KB8368AA_AS:4,SAL_KB8199AA_AS:0):131,((SAL_NB8260AA_AS:1,SAL_OB1152AA_AS:0):123,(SAL_XA0540AA_AS:66,SAL_XA2197AA_AS:47,SAL_UA4120AA_AS:0):120,(SAL_XA1298AA_AS:66,SAL_BB7990AA_AS:0):82,(SAL_LD4755AA_AS:40,SAL_LA4847AA_AS:0):78,((SAL_TA5567AA_AS:24,SAL_TA5266AA_AS:24,SAL_WA2017AA_AS:0):33,SAL_AB2031AA_AS:0):73,SAL_YA8838AA_AS:68,(SAL_KD5378AA_AS:51,SAL_WA0727AA_AS:0):54,SAL_FA5344AA_AS:1,SAL_FA5994AA_AS:0,SAL_FA5335AA_AS:0):127,((SAL_HD1084AA_AS:7,SAL_HD1055AA_AS:0):99,SAL_UB5586AA_AS:72,SAL_HD1128AA_AS:52,SAL_WB8279AA_AS:35,SAL_FA1201AA_AS:32,SAL_HD1060AA_AS:32,((SAL_HD1083AA_AS:18,SAL_HD1127AA_AS:0):23,SAL_HD1117AA_AS:0):31,(SAL_HD1080AA_AS:15,SAL_HD1052AA_AS:11,SAL_HD1066AA_AS:0):31,SAL_UB5587AA_AS:27,SAL_HD1064AA_AS:25,(SAL_HD1057AA_AS:20,SAL_HD1061AA_AS:11,SAL_HD1058AA_AS:9,SAL_HD1059AA_AS:7,SAL_TA1792AA_AS:34,SAL_RB4897AA_AS:27,SAL_BD4216AA_AS:25,SAL_KB8449AA_AS:0):22,SAL_LA5899AA_AS:17,SAL_VB6384AA_AS:10,SAL_LA5900AA_AS:0,SAL_LA5892AA_AS:0):115,(SAL_RA9324AA_AS:66,SAL_OD0274AA_AS:54,SAL_CB6880AA_AS:34,SAL_QA5836AA_AS:28,(SAL_NC0346AA_AS:19,SAL_JA9113AA_AS:0):26,SAL_VC5749AA_AS:20,SAL_EB9287AA_AS:0):114,((SAL_OB4365AA_AS:38,SAL_LA5957AA_AS:38,SAL_SB5444AA_AS:0):60,SAL_SB5442AA_AS:0,SAL_SB5443AA_AS:0):113,SAL_ED8249AA_AS:100,(((SAL_NA5883AA_AS:34,SAL_PA8273AA_AS:0):40,SAL_SA2643AA_AS:1,SAL_TA2938AA_AS:0):65,SAL_CB8674AA_AS:0,SAL_AB3862AA_AS:0):85,SAL_TA8875AA_AS:67,SAL_UA2101AA_AS:64,SAL_AB3838AA_AS:62,SAL_QA8948AA_AS:60,SAL_VC5278AA_AS:58,(SAL_UA5194AA_AS:0,SAL_UA6389AA_AS:0):58,SAL_FA1667AA_AS:57,(SAL_AB0870AA_AS:25,SAL_ZA7677AA_AS:24,SAL_XA0619AA_AS:18,SAL_NC0176AA_AS:0):56,(SAL_TC3884AA_AS:3,SAL_XA0344AA_AS:0):56,SAL_CD1223AA_AS:50,(((SAL_HA9103AA_AS:6,SAL_MA0507AA_AS:0):15,SAL_EA3086AA_AS:0):42,((SAL_PA6732AA_AS:34,(SAL_UA2143AA_AS:0,SAL_WA2126AA_AS:0):0):38,SAL_YA2665AA_AS:0):40,(SAL_RA9036AA_AS:30,SAL_LA9592AA_AS:0):39,(SAL_MA6210AA_AS:23,((SAL_BC0537AA_AS:5,SAL_NB1087AA_AS:0):6,SAL_WB3742AA_AS:0):13,SAL_QA3886AA_AS:0):38,SAL_XA6289AA_AS:36,SAL_YA4666AA_AS:31,(SAL_PA6720AA_AS:18,(SAL_ZA7907AA_AS:1,SAL_ZA7906AA_AS:0):23,SAL_UC9673AA_AS:0):23,SAL_KD8183AA_AS:0):43,((SAL_ZA7902AA_AS:3,SAL_ZA2980AA_AS:0,SAL_PC3716AA_AS:7,SAL_JC3773AA_AS:6,(SAL_XA9905AA_AS:0,SAL_ZA7631AA_AS:0):0):4,SAL_FA6091AA_AS:0):41,(SAL_DD7732AA_AS:0,SAL_ED5381AA_AS:0,SAL_FD8086AA_AS:0):35,SAL_ZA7731AA_AS:34,SAL_PC8544AA_AS:24,SAL_HD4100AA_AS:23,(((SAL_FD2952AA_AS:0,SAL_ID9468AA_AS:0):7,SAL_KD9895AA_AS:20,SAL_SC4028AA_AS:20,SAL_QC5523AA_AS:0):20,SAL_DD5159AA_AS:18,(SAL_IB8206AA_AS:9,(SAL_RC3898AA_AS:2,SAL_RC9459AA_AS:0):4,SAL_DB3389AA_AS:4,SAL_AD5730AA_AS:1,(SAL_ZC7218AA_AS:0,SAL_ZC7225AA_AS:0):1,(SAL_ZC7219AA_AS:0,SAL_ZC7222AA_AS:0,SAL_ZC7223AA_AS:0,SAL_ZC7224AA_AS:0):0):11,(SAL_BD5982AA_AS:8,SAL_CD1548AA_AS:7,SAL_MD8002AA_AS:4,SAL_AD5912AA_AS:0):11,(SAL_PC4575AA_AS:0,SAL_ZC5204AA_AS:0):8,(SAL_GD7715AA_AS:5,SAL_LD8139AA_AS:5,SAL_NB3681AA_AS:5,SAL_WA5080AA_AS:4,SAL_NB0395AA_AS:4,SAL_VA7982AA_AS:3,SAL_YA2182AA_AS:2,(SAL_ZC5578AA_AS:0,SAL_ZC5589AA_AS:0,SAL_ZC5590AA_AS:0,SAL_ZC9280AA_AS:0,SAL_HD2997AA_AS:0):2,(SAL_CB0746AA_AS:1,SAL_AB2553AA_AS:0):2,SAL_TA6393AA_AS:1,SAL_DD6420AA_AS:22,SAL_BB2358AA_AS:0):8,(SAL_NC1431AA_AS:6,SAL_TA1262AA_AS:4,SAL_NB1659AA_AS:3,SAL_YA7613AA_AS:11,(SAL_XC1507AA_AS:2,SAL_XC7696AA_AS:0):9,(SAL_JD5934AA_AS:6,SAL_BD8243AA_AS:5,SAL_SC8472AA_AS:2,SAL_GD0774AA_AS:1,SAL_GD1202AA_AS:0):7,SAL_YA8596AA_AS:0):7,(SAL_XA3541AA_AS:15,(SAL_EB7709AA_AS:5,SAL_AD8764AA_AS:4,SAL_VC7308AA_AS:3,(SAL_ZC9697AA_AS:1,SAL_ZC9698AA_AS:0):3,SAL_SC1820AA_AS:2,((SAL_NC2455AA_AS:1,SAL_IC1206AA_AS:0):4,((SAL_LD8169AA_AS:0,SAL_LD8306AA_AS:0):0,SAL_MD1672AA_AS:0):3,SAL_OC5562AA_AS:0):2,SAL_YC3307AA_AS:1,SAL_AD6098AA_AS:7,SAL_AD5922AA_AS:7,SAL_BD1941AA_AS:7,SAL_MC3464AA_AS:0):6,SAL_NA5965AA_AS:0):6,((SAL_OB2342AA_AS:4,SAL_XA1638AA_AS:0):1,SAL_MB2600AA_AS:13,(SAL_QA5933AA_AS:0,SAL_QA5919AA_AS:0):0):5,(SAL_BB8779AA_AS:4,(SAL_UC0101AA_AS:10,SAL_SC5054AA_AS:3,SAL_WC4238AA_AS:0):17,SAL_RA3526AA_AS:9,SAL_KC0651AA_AS:9,SAL_YA1043AA_AS:0):5,SAL_MD2805AA_AS:4,SAL_SC4344AA_AS:4,SAL_LD0681AA_AS:4,((SAL_AD5727AA_AS:0,SAL_AD5728AA_AS:0,SAL_AD6560AA_AS:0):3,SAL_RC4891AA_AS:0):3,SAL_LD3295AA_AS:2,SAL_MB4483AA_AS:1,SAL_DB2774AA_AS:0):23,((SAL_VA5665AA_AS:1,SAL_WA7494AA_AS:0):1,SAL_NC8045AA_AS:0):20,SAL_YA7652AA_AS:15,SAL_UA7552AA_AS:13,SAL_WC9096AA_AS:12,SAL_CB6886AA_AS:9,(SAL_MA1279AA_AS:7,SAL_ND6664AA_AS:7,SAL_KC0893AA_AS:7,(((SAL_GB1454AA_AS:2,SAL_SA8587AA_AS:0):3,(SAL_CC4282AA_AS:3,SAL_PB1315AA_AS:0):2,SAL_FB5949AA_AS:2,SAL_CB0880AA_AS:4,SAL_DB0099AA_AS:0):4,SAL_AB2892AA_AS:0):7,SAL_UA3901AA_AS:7,SAL_XA7819AA_AS:6,SAL_QA7588AA_AS:6,(SAL_RB3156AA_AS:4,SAL_MC5018AA_AS:9,SAL_OB2571AA_AS:7,SAL_XB3619AA_AS:7,SAL_ZA3298AA_AS:0):6,(SAL_HD1504AA_AS:3,SAL_HD9967AA_AS:2,SAL_ZC2038AA_AS:39,SAL_ZC9520AA_AS:18,SAL_GD4507AA_AS:4,SAL_BD3756AA_AS:0):4,SAL_XA6301AA_AS:3,SAL_TA2290AA_AS:3,SAL_RA0156AA_AS:3,SAL_HB8329AA_AS:20,SAL_VC4803AA_AS:17,((SAL_WB3758AA_AS:5,SAL_OB1112AA_AS:0):7,SAL_SC5805AA_AS:6,SAL_PC8635AA_AS:0):17,(SAL_DD5667AA_AS:9,(SAL_BB2809AA_AS:2,SAL_CB0871AA_AS:0):7,SAL_DD5655AA_AS:0):15,(SAL_KD2594AA_AS:5,SAL_KD9936AA_AS:0):14,SAL_NB3670AA_AS:14,(SAL_EB9383AA_AS:1,SAL_FB6186AA_AS:0):12,SAL_HD1541AA_AS:12,SAL_ND6360AA_AS:11,SAL_BD8969AA_AS:10,(SAL_NC3438AA_AS:3,SAL_RC9357AA_AS:0):10,SAL_KC5785AA_AS:9,((SAL_OD7330AA_AS:4,SAL_DD9091AA_AS:4,SAL_TC3917AA_AS:0):7,SAL_RB9744AA_AS:0):9,(SAL_IC8166AA_AS:4,SAL_RC3269AA_AS:4,(SAL_XA3290AA_AS:1,SAL_YA5578AA_AS:0):4,SAL_YA8284AA_AS:4,(SAL_NC3087AA_AS:2,SAL_NC0110AA_AS:0):3,SAL_CC5680AA_AS:3,SAL_XA9461AA_AS:9,(SAL_IC8165AA_AS:0,SAL_IC8157AA_AS:0,SAL_IC8156AA_AS:0,SAL_IC8155AA_AS:0):0):9,SAL_IC8158AA_AS:9,(SAL_HD8520AA_AS:8,SAL_CD7851AA_AS:2,SAL_UC2868AA_AS:1,SAL_VC2625AA_AS:10,SAL_UC1438AA_AS:0):9,SAL_WC1993AA_AS:8,SAL_PA7821AA_AS:0):8,SAL_CA0911AA_AS:0,SAL_JA1094AA_AS:0):168,(SAL_UA4613AA_AS:135,SAL_RC9586AA_AS:0):167,((SAL_PA8071AA_AS:69,SAL_BD4912AA_AS:0):153,SAL_IB6647AA_AS:151,((SAL_MD2201AA_AS:16,SAL_BC2877AA_AS:6,SAL_ZC5294AA_AS:1,SAL_DD1041AA_AS:0):121,SAL_MB2912AA_AS:104,(SAL_KC0758AA_AS:0,SAL_ED8257AA_AS:0):95,(((SAL_HD5127AA_AS:7,SAL_HD4183AA_AS:0):12,SAL_GD0084AA_AS:6,SAL_GD9781AA_AS:0):72,SAL_LB7712AA_AS:0):95,SAL_MB9637AA_AS:91,((SAL_TA5434AA_AS:5,SAL_BB3167AA_AS:0):11,SAL_AB9395AA_AS:9,SAL_OB4363AA_AS:0):90,(((SAL_PD4237AA_AS:8,SAL_YC0749AA_AS:1,SAL_YC0884AA_AS:1,(SAL_YC3040AA_AS:1,SAL_XC1559AA_AS:1,SAL_YC3044AA_AS:0):1,SAL_YC0784AA_AS:0,SAL_YC0870AA_AS:0):12,((SAL_AD8874AA_AS:1,(SAL_AD9158AA_AS:0,SAL_AD9204AA_AS:0):0):2,SAL_PD2831AA_AS:0,(SAL_PD3882AA_AS:0,SAL_PD3988AA_AS:0):0):6,SAL_HD4907AA_AS:5,(SAL_FB0426AA_AS:0,SAL_FB0425AA_AS:0,SAL_FB0424AA_AS:0):0):75,(SAL_ED8196AA_AS:24,SAL_KC0760AA_AS:0,SAL_ED8179AA_AS:0):70,SAL_DD6817AA_AS:58,(((SAL_KC7009AA_AS:0,SAL_ED8180AA_AS:0):4,(SAL_KC7104AA_AS:0,SAL_ED8280AA_AS:0):3,SAL_KC7150AA_AS:0,SAL_ED8283AA_AS:0):16,SAL_PA2575AA_AS:13,SAL_HD1396AA_AS:8,SAL_ZC5306AA_AS:51,SAL_VB5946AA_AS:0):20,(SAL_YC2799AA_AS:0,SAL_YC2801AA_AS:1,(SAL_YC2711AA_AS:0,SAL_YC2800AA_AS:0):0):1,(SAL_YC2667AA_AS:0,SAL_YC0785AA_AS:0):0,(SAL_YC2713AA_AS:0,SAL_YC2714AA_AS:0,SAL_YC0783AA_AS:0,SAL_YC0816AA_AS:0):0):77,SAL_ZC5319AA_AS:10,SAL_LD0798AA_AS:7,SAL_PB3024AA_AS:1,SAL_PB3011AA_AS:0,SAL_PB3016AA_AS:0,(SAL_PB3017AA_AS:0,SAL_PB3013AA_AS:0):0):148,(((SAL_AD8880AA_AS:0,(SAL_AD8920AA_AS:0,SAL_AD8924AA_AS:0):0):10,(SAL_DC0013AA_AS:0,SAL_DC0009AA_AS:0,SAL_DC0008AA_AS:0,SAL_DC0006AA_AS:0,SAL_CC9992AA_AS:0,SAL_CC9986AA_AS:0,SAL_CC9981AA_AS:0):0):127,(SAL_PD3985AA_AS:0,SAL_PD4012AA_AS:0,SAL_PD4127AA_AS:0):0):146,(SAL_ED8377AA_AS:96,SAL_JD9443AA_AS:1,(SAL_ID9662AA_AS:0,SAL_OD5525AA_AS:0):0,SAL_CD3258AA_AS:0):146,(SAL_AB9231AA_AS:135,((SAL_GD0411AA_AS:1,SAL_GD0379AA_AS:0):88,SAL_NB8661AA_AS:0):121,SAL_HD1118AA_AS:4,SAL_ID9596AA_AS:4,SAL_QA8912AA_AS:0,SAL_PA0691AA_AS:0):141,((SAL_PD4223AA_AS:46,(SAL_PD2954AA_AS:0,SAL_PD2973AA_AS:0,SAL_PD4082AA_AS:0):9,SAL_LC0008AA_AS:0):107,SAL_WC7269AA_AS:2,SAL_XC6842AA_AS:1,SAL_XC6844AA_AS:1,SAL_YC3088AA_AS:0):139,SAL_LC3668AA_AS:137,SAL_HD4891AA_AS:108,SAL_KD6283AA_AS:103,(SAL_PD2964AA_AS:1,SAL_PD2958AA_AS:1,(SAL_PD2883AA_AS:0,SAL_PD2908AA_AS:0,SAL_PD3945AA_AS:0,SAL_PD4056AA_AS:0,SAL_PD4095AA_AS:0):0):103,(SAL_YC3209AA_AS:1,(SAL_XC1795AA_AS:0,SAL_BD3882AA_AS:0,SAL_XC1824AA_AS:0):0):77,SAL_XC6818AA_AS:1,SAL_XC1520AA_AS:1,SAL_XC6846AA_AS:1,SAL_XC6799AA_AS:0,SAL_XC6820AA_AS:0,SAL_XC6816AA_AS:0):163,SAL_WC5892AA_AS:160,SAL_KB8904AA_AS:160,((SAL_CD5627AA_AS:1,SAL_CD5333AA_AS:1,SAL_CD5348AA_AS:0):75,(((SAL_YC0803AA_AS:1,SAL_YC0993AA_AS:0):10,SAL_VC2979AA_AS:0):71,(SAL_CD5208AA_AS:0,SAL_CD5209AA_AS:0):0):74,(SAL_CD5328AA_AS:1,SAL_CD5410AA_AS:0):3,SAL_CD5324AA_AS:1,SAL_CD5329AA_AS:1,SAL_CD5316AA_AS:0):158,((SAL_FA3862AA_AS:95,((SAL_KD9668AA_AS:4,SAL_MD5559AA_AS:0):58,SAL_SC8479AA_AS:0):64,SAL_HD5953AA_AS:0):137,SAL_CD4755AA_AS:126,SAL_ZC4361AA_AS:121,SAL_MA7468AA_AS:0):157,(SAL_YA8036AA_AS:126,(SAL_UB5998AA_AS:63,((SAL_KC7141AA_AS:1,SAL_ED8265AA_AS:0):23,(SAL_AD8194AA_AS:17,(SAL_KC7049AA_AS:0,SAL_ED8227AA_AS:0):0):18,SAL_FD4300AA_AS:1,SAL_FD4803AA_AS:0):57,((SAL_KC7093AA_AS:2,SAL_ED8401AA_AS:0):42,SAL_AD8237AA_AS:21,SAL_ZC5290AA_AS:0):44,SAL_ED7255AA_AS:25,SAL_DD3717AA_AS:24,SAL_BC2897AA_AS:22,SAL_FD9730AA_AS:0):124,(SAL_TB7752AA_AS:101,(SAL_YC1002AA_AS:61,SAL_QA8874AA_AS:0):87,(SAL_CB0016AA_AS:39,SAL_HD4524AA_AS:0):86,(SAL_YA8037AA_AS:50,SAL_ID2626AA_AS:0):84,SAL_IC6499AA_AS:24,SAL_MD5780AA_AS:0):119,SAL_AD6192AA_AS:83,(SAL_BB1592AA_AS:0,SAL_BB3920AA_AS:0):55,SAL_KA1595AA_AS:20,SAL_KD2304AA_AS:18,SAL_IB7191AA_AS:3,SAL_MD1482AA_AS:2,SAL_WB6455AA_AS:0):155,((SAL_SA0258AA_AS:34,(SAL_OA1904AA_AS:22,SAL_JD6780AA_AS:17,SAL_BD7318AA_AS:0):24,SAL_LC9440AA_AS:1,SAL_LC9310AA_AS:1,SAL_NC7015AA_AS:0):137,SAL_MC1697AA_AS:107,((SAL_HD1097AA_AS:35,((SAL_CD7080AA_AS:5,SAL_LB8626AA_AS:0):5,SAL_JD6660AA_AS:2,SAL_MD8021AA_AS:0):12,SAL_HB9559AA_AS:0):77,(SAL_QA5341AA_AS:8,SAL_MA2214AA_AS:5,((SAL_ZA5510AA_AS:9,SAL_BD3006AA_AS:4,SAL_CD2336AA_AS:0):15,SAL_LD3848AA_AS:5,SAL_OD8800AA_AS:0):1,SAL_YA8560AA_AS:0):39,SAL_JC5663AA_AS:34,SAL_KA3397AA_AS:25,(SAL_ED8248AA_AS:21,(SAL_VA4427AA_AS:1,SAL_MB0236AA_AS:1,SAL_LA5685AA_AS:0):19,SAL_ED8294AA_AS:0):24,SAL_XA6348AA_AS:4,SAL_UA3081AA_AS:3,SAL_XA6347AA_AS:0):96,SAL_UA6691AA_AS:92,(SAL_HD9736AA_AS:61,(SAL_MD4465AA_AS:38,SAL_WA2005AA_AS:36,(SAL_MD2137AA_AS:22,SAL_WC0814AA_AS:0):27,SAL_NC0580AA_AS:24,SAL_VA8965AA_AS:22,SAL_GD8445AA_AS:0):50,(SAL_CD2926AA_AS:13,SAL_NC0996AA_AS:0):14,SAL_NC0250AA_AS:13,((SAL_YC1076AA_AS:6,SAL_CD7104AA_AS:0):8,(SAL_SA8899AA_AS:23,SAL_PA9351AA_AS:0):53,SAL_LA6355AA_AS:0):9,(SAL_YC1825AA_AS:1,SAL_YC1819AA_AS:0):5,SAL_CD7273AA_AS:1,SAL_CD2011AA_AS:0):80,((SAL_BD5144AA_AS:52,(SAL_UC9296AA_AS:36,(SAL_JD2124AA_AS:0,SAL_KD1242AA_AS:0):8,SAL_HD0758AA_AS:0):37,SAL_EA8311AA_AS:0):67,SAL_ED2890AA_AS:56,(SAL_AB9066AA_AS:32,SAL_MB8268AA_AS:24,SAL_OA5293AA_AS:17,SAL_OD7353AA_AS:14,SAL_ZA8511AA_AS:1,(SAL_KB0695AA_AS:0,SAL_LC9160AA_AS:0):0):51,(SAL_BB0642AA_AS:41,SAL_SA2824AA_AS:33,SAL_MB3549AA_AS:6,SAL_AB4440AA_AS:0):46,(SAL_EB8815AA_AS:16,(SAL_QA7811AA_AS:0,SAL_QA7803AA_AS:0):0):38,SAL_RC9317AA_AS:0,SAL_RC9565AA_AS:0):69,(SAL_YA6769AA_AS:48,SAL_XA0701AA_AS:17,SAL_LD0684AA_AS:0):64,(SAL_QC5465AA_AS:40,(SAL_DD8193AA_AS:0,SAL_FD9017AA_AS:0):0):61,(SAL_KB9657AA_AS:59,(SAL_ND6667AA_AS:4,SAL_LD0285AA_AS:0):18,SAL_YC1092AA_AS:12,SAL_MD1774AA_AS:0):61,SAL_HD1068AA_AS:59,SAL_TB1699AA_AS:58,SAL_OA0530AA_AS:55,SAL_UA6044AA_AS:52,((SAL_EA6593AA_AS:0,SAL_EA7900AA_AS:0):33,SAL_AD2167AA_AS:25,SAL_FA0832AA_AS:25,(SAL_KC6995AA_AS:0,SAL_ED8369AA_AS:0):23,SAL_XA3281AA_AS:22,SAL_UC0394AA_AS:12,SAL_LD3795AA_AS:9,SAL_HD5358AA_AS:0):43,SAL_RC9126AA_AS:34,SAL_ND1107AA_AS:10,SAL_WA0646AA_AS:9,SAL_MC7951AA_AS:0,SAL_NC3954AA_AS:0,SAL_OC8975AA_AS:0):153,(((SAL_BC2782AA_AS:50,SAL_CB6107AA_AS:0):96,SAL_OC0184AA_AS:88,SAL_NC8978AA_AS:0):106,((SAL_GD0359AA_AS:0,SAL_GD0473AA_AS:0):28,SAL_VC2963AA_AS:5,SAL_VC2994AA_AS:3,SAL_VC2981AA_AS:2,SAL_VC2909AA_AS:0):61,(SAL_NC3794AA_AS:24,SAL_GD0236AA_AS:21,(SAL_GD0192AA_AS:0,SAL_GD0214AA_AS:0):0):31,((SAL_GD0459AA_AS:0,SAL_GD0518AA_AS:0):1,(SAL_GD0456AA_AS:0,SAL_GD0470AA_AS:0):0):18,SAL_GD0357AA_AS:1,(SAL_GD0358AA_AS:0,SAL_GD0372AA_AS:0):0,SAL_GD0368AA_AS:0):152,((SAL_AD8258AA_AS:2,SAL_AD8287AA_AS:0):91,SAL_IB6822AA_AS:0):152,(((SAL_JD3607AA_AS:25,SAL_BD5582AA_AS:0):26,(SAL_EA6455AA_AS:13,SAL_KB4583AA_AS:12,SAL_BC2788AA_AS:9,SAL_CD3585AA_AS:0):16,SAL_LC2704AA_AS:7,SAL_LC5330AA_AS:1,SAL_LC5335AA_AS:0):122,(SAL_JD7168AA_AS:28,SAL_PB2383AA_AS:24,SAL_QA2466AA_AS:0):111,(SAL_CB5503AA_AS:34,SAL_GD7649AA_AS:0):89,SAL_UA6712AA_AS:87,SAL_TB7822AA_AS:60,(SAL_JB2164AA_AS:46,SAL_HD1105AA_AS:0):47,SAL_MD8059AA_AS:30,SAL_ID1479AA_AS:1,SAL_KD6374AA_AS:0):151,((SAL_YA1276AA_AS:131,SAL_SC9555AA_AS:88,(SAL_FA5254AA_AS:81,SAL_JD6461AA_AS:0):86,SAL_UC8219AA_AS:0):137,(SAL_CD2020AA_AS:53,SAL_VA5644AA_AS:30,SAL_AB8089AA_AS:28,SAL_YA8210AA_AS:24,SAL_UC7260AA_AS:23,(SAL_OB2344AA_AS:21,SAL_MD2924AA_AS:0):23,SAL_WA0706AA_AS:23,SAL_DD3543AA_AS:22,((SAL_SA2098AA_AS:0,SAL_BA2640AA_AS:0):15,SAL_AB2043AA_AS:8,SAL_LD4167AA_AS:0):21,SAL_SA1776AA_AS:21,(SAL_WA2995AA_AS:2,SAL_WA1392AA_AS:1,SAL_WA3305AA_AS:1,(SAL_WA1399AA_AS:0,SAL_WA3004AA_AS:0):0):21,SAL_LA5171AA_AS:20,SAL_QA8643AA_AS:20,SAL_XA0405AA_AS:19,(SAL_BB1069AA_AS:5,SAL_JB4723AA_AS:0):17,(SAL_UA6982AA_AS:0,SAL_UA8057AA_AS:0,SAL_UA8053AA_AS:0):2,SAL_XA3260AA_AS:0):80,SAL_PA9284AA_AS:48,SAL_IA5949AA_AS:48,SAL_LC0244AA_AS:15,(SAL_DD0204AA_AS:3,SAL_VC5518AA_AS:0):15,SAL_WA7936AA_AS:1,SAL_XA3465AA_AS:0):146,(SAL_PC1236AA_AS:132,SAL_OD0965AA_AS:131,(SAL_SA1632AA_AS:95,(SAL_TB7803AA_AS:50,(SAL_KD2990AA_AS:0,SAL_LD0527AA_AS:0):0):94,SAL_AD8256AA_AS:87,((SAL_FD3280AA_AS:46,SAL_HD4135AA_AS:0):78,SAL_IC6009AA_AS:2,SAL_IC1979AA_AS:0):85,SAL_AD7951AA_AS:3,(SAL_LC1369AA_AS:0,SAL_ED8355AA_AS:0):0):96,SAL_UA9924AA_AS:0,SAL_FA5101AA_AS:0):145,SAL_GD0406AA_AS:143,(SAL_BD8735AA_AS:1,SAL_BD8733AA_AS:0):142,(SAL_CD5343AA_AS:42,(SAL_GD0210AA_AS:0,SAL_GD7696AA_AS:0):2,SAL_GD0273AA_AS:1,SAL_GD0313AA_AS:0):142,(SAL_TA1761AA_AS:126,SAL_QA4239AA_AS:65,(SAL_GD0380AA_AS:2,SAL_GD0262AA_AS:0):50,SAL_HD7763AA_AS:39,(SAL_CD5340AA_AS:3,SAL_CD5379AA_AS:0):39,SAL_VC2917AA_AS:34,SAL_BD3958AA_AS:26,SAL_CD5432AA_AS:24,SAL_VC3097AA_AS:24,SAL_GD0409AA_AS:24,SAL_GD0181AA_AS:23,(SAL_GD0398AA_AS:1,SAL_GD0407AA_AS:0):23,SAL_GD0353AA_AS:22,((SAL_VC3003AA_AS:4,SAL_VC3006AA_AS:4,SAL_VC2978AA_AS:0):18,SAL_VC2996AA_AS:3,SAL_VC2936AA_AS:0):22,(SAL_GD0266AA_AS:2,SAL_GD0447AA_AS:0):22,(SAL_GD0535AA_AS:1,(SAL_GD0237AA_AS:0,SAL_GD0530AA_AS:0):0):22,(SAL_GD0306AA_AS:1,SAL_GD0322AA_AS:0):22,(SAL_VC3110AA_AS:1,SAL_VC3115AA_AS:1,SAL_VC3117AA_AS:0):22,SAL_GD0364AA_AS:21,(SAL_VC2914AA_AS:2,SAL_VC2911AA_AS:0):20,(SAL_VC2949AA_AS:2,SAL_VC2932AA_AS:0):20,(((SAL_CD5385AA_AS:0,SAL_CD5492AA_AS:0):17,(SAL_VC3094AA_AS:0,SAL_VC3111AA_AS:0):0):19,SAL_VC3107AA_AS:0):19,(SAL_VC3113AA_AS:12,SAL_VC3114AA_AS:0):18,SAL_GD0348AA_AS:17,((SAL_GD0209AA_AS:2,SAL_GD0276AA_AS:0):9,SAL_GD0446AA_AS:1,SAL_GD0314AA_AS:0):17,(SAL_VC2912AA_AS:6,SAL_GD0352AA_AS:0):17,SAL_TA7825AA_AS:15,(((SAL_YC0908AA_AS:2,SAL_YC0994AA_AS:2,SAL_YC0926AA_AS:2,(SAL_YC0916AA_AS:2,SAL_YC0911AA_AS:0):3,SAL_YC0853AA_AS:0):3,SAL_CD5359AA_AS:2,SAL_CD5342AA_AS:1,SAL_CD5346AA_AS:0):9,SAL_GD0556AA_AS:0):15,(SAL_GD0187AA_AS:2,SAL_GD0268AA_AS:0):15,(SAL_YC0813AA_AS:1,SAL_YC0768AA_AS:0):14,(SAL_CD5381AA_AS:2,SAL_CD5401AA_AS:0):13,SAL_GD0183AA_AS:3,SAL_GD0247AA_AS:2,SAL_GD0426AA_AS:1,SAL_GD0395AA_AS:0):140,(SAL_AD8367AA_AS:0,SAL_AD8371AA_AS:0):139,SAL_ZC5277AA_AS:139,SAL_PA3135AA_AS:130,((((SAL_UC0144AA_AS:49,SAL_GD2018AA_AS:46,(SAL_TA2202AA_AS:2,SAL_AB2379AA_AS:0):32,((SAL_LC4122AA_AS:17,SAL_LC6235AA_AS:0):21,SAL_LC6238AA_AS:21,SAL_PA8155AA_AS:0):22,SAL_GD0222AA_AS:0):58,SAL_TC4804AA_AS:54,SAL_YC2951AA_AS:46,SAL_TC4694AA_AS:17,SAL_FB6740AA_AS:2,SAL_WC0238AA_AS:0):66,SAL_JB5028AA_AS:42,SAL_CD5260AA_AS:2,SAL_CD5371AA_AS:1,((SAL_UB6914AA_AS:94,SAL_MD5935AA_AS:19,SAL_TB0066AA_AS:0):122,((SAL_JA0639AA_AS:23,SAL_FA6894AA_AS:20,SAL_JA0210AA_AS:0):65,SAL_HD3757AA_AS:36,SAL_CB9572AA_AS:0):122,SAL_JD6518AA_AS:69,SAL_CD1258AA_AS:60,SAL_ZC5316AA_AS:0):129,SAL_CD5250AA_AS:0):126,((SAL_ED8329AA_AS:7,SAL_ED8173AA_AS:0):125,(SAL_XC0726AA_AS:1,SAL_XC0700AA_AS:0,SAL_XC0691AA_AS:0):121,SAL_HB2139AA_AS:0):1,(SAL_HB1700AA_AS:0,SAL_GB4401AA_AS:0):1,(SAL_EB1429AA_AS:0,SAL_FB1057AA_AS:0,SAL_FB1042AA_AS:0,SAL_FB1030AA_AS:0,SAL_FB2707AA_AS:0,SAL_FB6033AA_AS:0):0):129,SAL_QA8911AA_AS:6,(SAL_QA8910AA_AS:1,SAL_PA0692AA_AS:0):4,(((SAL_GD0281AA_AS:1,SAL_GD0267AA_AS:1,SAL_GD0302AA_AS:1,SAL_GD0309AA_AS:1,(SAL_CD5200AA_AS:1,SAL_CD5197AA_AS:0):1,SAL_PD3902AA_AS:38,(SAL_GD0296AA_AS:0,SAL_GD0310AA_AS:0):0):27,SAL_BD4973AA_AS:23,(SAL_ID1192AA_AS:11,SAL_GD0719AA_AS:11,SAL_RC9613AA_AS:3,SAL_RC1683AA_AS:0):13,SAL_TC4648AA_AS:0):134,(SAL_PA0656AA_AS:0,SAL_PA0688AA_AS:0):0):2,SAL_PA0689AA_AS:1,SAL_PA0687AA_AS:0,SAL_PA0690AA_AS:0,(SAL_ZC9349AA_AS:49,SAL_AD3293AA_AS:40,SAL_QA3720AA_AS:29,SAL_XB4569AA_AS:21,SAL_AB6242AA_AS:15,SAL_TC7732AA_AS:0):172,(SAL_UC9877AA_AS:94,SAL_UC7424AA_AS:74,SAL_BB1248AA_AS:26,SAL_QA8852AA_AS:0):171,SAL_PA0655AA_AS:0):171,(SAL_UB6012AA_AS:145,(SAL_OD0793AA_AS:109,SAL_OD0534AA_AS:37,SAL_ZC5268AA_AS:28,(SAL_KC7060AA_AS:2,SAL_ED8159AA_AS:0):21,((SAL_BC2803AA_AS:7,SAL_BC2857AA_AS:7,SAL_BC2838AA_AS:0):17,SAL_GD1339AA_AS:11,SAL_HD5835AA_AS:20,SAL_FD9881AA_AS:0):20,(SAL_KC7131AA_AS:0,SAL_ED8213AA_AS:0):0):136,(SAL_PB1400AA_AS:41,(SAL_JD9610AA_AS:0,SAL_KD6232AA_AS:0):0):134,(SAL_AD8168AA_AS:111,SAL_MB6782AA_AS:103,(SAL_XA1328AA_AS:62,SAL_AD0576AA_AS:28,SAL_ZC9870AA_AS:24,SAL_CD0175AA_AS:0):98,SAL_YA9015AA_AS:0):115,SAL_UB6025AA_AS:115,SAL_TB9512AA_AS:103,SAL_UB3440AA_AS:92,SAL_UB3436AA_AS:91,SAL_UB6011AA_AS:84,SAL_UB6026AA_AS:64,SAL_UB3511AA_AS:64,SAL_UB3361AA_AS:64,SAL_UB6032AA_AS:59,SAL_TB7768AA_AS:57,SAL_UB3289AA_AS:57,SAL_TB7812AA_AS:56,(((SAL_BC2895AA_AS:2,SAL_AD8172AA_AS:0):30,SAL_TB7821AA_AS:27,SAL_CD4819AA_AS:21,(SAL_KC7075AA_AS:0,SAL_ED8225AA_AS:0):20,(SAL_KC7157AA_AS:0,SAL_ED8190AA_AS:0):19,SAL_BC2846AA_AS:15,SAL_CD8288AA_AS:0):31,SAL_FD3610AA_AS:22,SAL_BC2886AA_AS:21,SAL_ZC5249AA_AS:0):55,SAL_UB5628AA_AS:55,SAL_TB7816AA_AS:54,SAL_UB3512AA_AS:52,SAL_UB6010AA_AS:47,SAL_UB5585AA_AS:47,SAL_TB7790AA_AS:43,SAL_TB7765AA_AS:41,(SAL_MD9701AA_AS:0,SAL_ND0173AA_AS:0):40,SAL_YC2938AA_AS:39,SAL_TB7838AA_AS:39,SAL_TB7804AA_AS:37,SAL_TB7826AA_AS:35,(SAL_BC2784AA_AS:4,SAL_BC2783AA_AS:0):34,(SAL_JD4585AA_AS:0,SAL_JD4582AA_AS:0):33,((SAL_ZC5303AA_AS:18,(SAL_JC0460AA_AS:3,SAL_AD8193AA_AS:0,SAL_BC2837AA_AS:0,SAL_AD8268AA_AS:0):10,SAL_ZC5310AA_AS:0):20,SAL_ZC5313AA_AS:0):33,(SAL_KC7027AA_AS:0,SAL_ED8302AA_AS:0):33,(SAL_FD0298AA_AS:26,SAL_AD8214AA_AS:0):32,(SAL_KC7037AA_AS:1,SAL_ED8332AA_AS:0):32,SAL_AD8698AA_AS:32,SAL_CD2665AA_AS:31,SAL_PD5680AA_AS:31,(SAL_AD8275AA_AS:23,SAL_BC2854AA_AS:14,SAL_AD8175AA_AS:0):31,SAL_UB6031AA_AS:31,SAL_ZC4851AA_AS:30,SAL_CD4176AA_AS:30,SAL_BC2880AA_AS:29,(SAL_XC7269AA_AS:13,SAL_CD7163AA_AS:0):27,(SAL_KC7117AA_AS:0,SAL_ED8404AA_AS:0):27,(SAL_AD8252AA_AS:21,SAL_BD5273AA_AS:3,SAL_DD4574AA_AS:1,SAL_DD4585AA_AS:0):27,SAL_TB7833AA_AS:25,(SAL_BC2830AA_AS:19,SAL_TB7757AA_AS:17,SAL_BC2773AA_AS:0):24,SAL_ND9458AA_AS:23,(SAL_TB7811AA_AS:14,SAL_ZC5259AA_AS:13,SAL_IC6500AA_AS:12,SAL_BC2835AA_AS:6,(SAL_KC7033AA_AS:3,SAL_ED8391AA_AS:0):6,(SAL_JD2641AA_AS:0,SAL_JD9221AA_AS:0):4,(SAL_KC7133AA_AS:1,SAL_ED8284AA_AS:0):3,SAL_ED8286AA_AS:1,SAL_KC7050AA_AS:0,(SAL_KC7069AA_AS:0,SAL_ED8170AA_AS:0):0):23,SAL_UB5612AA_AS:22,((SAL_AD8165AA_AS:1,SAL_AD8188AA_AS:0):20,(SAL_TB7763AA_AS:14,SAL_HD1476AA_AS:0):19,(SAL_CD1650AA_AS:2,SAL_BD9693AA_AS:0):19,SAL_AD8201AA_AS:19,SAL_CD4452AA_AS:19,(SAL_KC7114AA_AS:0,SAL_ED8242AA_AS:0):19,SAL_BC2814AA_AS:19,SAL_YC7886AA_AS:19,SAL_GD2513AA_AS:18,SAL_ZC5292AA_AS:18,SAL_ZC5276AA_AS:18,SAL_AD8186AA_AS:18,SAL_CD8295AA_AS:17,SAL_IC8636AA_AS:17,SAL_BC2850AA_AS:17,SAL_BC2890AA_AS:17,SAL_BC2839AA_AS:17,SAL_ED0895AA_AS:16,(SAL_IC2433AA_AS:11,SAL_BC2875AA_AS:6,SAL_AD8262AA_AS:0):16,(SAL_ZC5252AA_AS:9,SAL_AD8162AA_AS:9,SAL_KD5449AA_AS:2,SAL_JD9220AA_AS:0):16,(SAL_ED2386AA_AS:9,SAL_OD1482AA_AS:8,SAL_KD1002AA_AS:6,SAL_MD4169AA_AS:0):15,(((SAL_KC7057AA_AS:1,SAL_ED8228AA_AS:0):11,SAL_MD4926AA_AS:8,(SAL_BC2832AA_AS:11,((SAL_KC7080AA_AS:3,SAL_ED8384AA_AS:0):10,SAL_FD3054AA_AS:0):12,SAL_FD4778AA_AS:0):12,SAL_DD6076AA_AS:0):12,SAL_YC7076AA_AS:11,SAL_BC2800AA_AS:10,SAL_YC2065AA_AS:1,SAL_YC2906AA_AS:0):15,((SAL_KC7035AA_AS:2,SAL_ED8162AA_AS:0):11,SAL_BC2869AA_AS:1,SAL_BC2865AA_AS:0):15,(SAL_TB7751AA_AS:9,(SAL_KC7085AA_AS:0,SAL_ED8392AA_AS:0):6,SAL_TB7827AA_AS:6,SAL_BC2888AA_AS:4,(SAL_KC7143AA_AS:0,SAL_ED8293AA_AS:0):2,SAL_BC2866AA_AS:0):15,SAL_XC8726AA_AS:14,SAL_BC2828AA_AS:14,(SAL_KC7152AA_AS:0,SAL_ED8255AA_AS:0):9,(SAL_BC2815AA_AS:6,SAL_AD8169AA_AS:6,(SAL_GD2213AA_AS:13,SAL_AD8254AA_AS:8,SAL_XC7217AA_AS:6,SAL_BC2847AA_AS:6,SAL_TB7810AA_AS:5,(SAL_BC2797AA_AS:0,SAL_ZC5298AA_AS:0):0):5,SAL_AD8202AA_AS:5,(SAL_KC7042AA_AS:0,SAL_ED8256AA_AS:0):4,SAL_GD3978AA_AS:3,(SAL_BC2870AA_AS:1,SAL_BC2868AA_AS:0):3,SAL_ZC5269AA_AS:2,SAL_AD8219AA_AS:17,(SAL_BC2801AA_AS:9,SAL_KD1066AA_AS:0):14,((SAL_ZC5301AA_AS:7,(SAL_ND9372AA_AS:2,(SAL_ND4976AA_AS:0,SAL_ND9349AA_AS:0,SAL_OD1494AA_AS:0):0):4,SAL_AD8274AA_AS:0):9,(SAL_KC7124AA_AS:0,SAL_ED8233AA_AS:0):0):10,SAL_BC2793AA_AS:0):7,(SAL_TB7785AA_AS:82,SAL_UB5615AA_AS:71,(SAL_TB7817AA_AS:34,(SAL_KC7107AA_AS:0,SAL_ED8178AA_AS:0):0):58,(SAL_BC2851AA_AS:50,SAL_UB3433AA_AS:45,(SAL_JB6943AA_AS:1,SAL_ED8405AA_AS:0):19,SAL_TB7772AA_AS:14,SAL_AD8197AA_AS:12,SAL_BC2853AA_AS:0):53,(SAL_TB7774AA_AS:28,((SAL_KC7073AA_AS:0,SAL_ED8224AA_AS:0):23,SAL_FD3059AA_AS:0):27,SAL_ZC5300AA_AS:0):48,(SAL_FD3163AA_AS:30,SAL_PD5007AA_AS:0):46,(SAL_ED8192AA_AS:0,SAL_KC7056AA_AS:0):41,SAL_FD3162AA_AS:31,SAL_HD5831AA_AS:30,SAL_ZC5302AA_AS:29,SAL_FD3713AA_AS:29,SAL_TB7767AA_AS:28,(SAL_KC7058AA_AS:2,SAL_ED8297AA_AS:0):27,(SAL_TB7788AA_AS:24,SAL_ED6971AA_AS:18,SAL_AD8609AA_AS:17,SAL_BC2856AA_AS:14,(SAL_BC2792AA_AS:8,SAL_GD7443AA_AS:0):12,SAL_AD8272AA_AS:11,SAL_BC2842AA_AS:8,(SAL_KC7134AA_AS:0,SAL_ED8397AA_AS:0):5,SAL_UB6053AA_AS:66,(SAL_KC7062AA_AS:0,SAL_ED8198AA_AS:0):0):24,(SAL_ED8186AA_AS:0,SAL_KC7116AA_AS:0):24,SAL_AD8273AA_AS:2,SAL_UB6016AA_AS:99,SAL_AD8265AA_AS:0):84,SAL_TB7824AA_AS:66,SAL_UB3423AA_AS:49,(SAL_KC7032AA_AS:0,SAL_ED8327AA_AS:0):25,SAL_AD8242AA_AS:21,(SAL_KC7052AA_AS:0,SAL_ED8354AA_AS:0):20,(SAL_BC2777AA_AS:13,SAL_KD9194AA_AS:0):20,((SAL_BC2872AA_AS:0,SAL_BC2871AA_AS:0):11,(SAL_MD9700AA_AS:0,SAL_ND0130AA_AS:0):0):20,((SAL_KC7077AA_AS:0,SAL_ED8172AA_AS:0):11,SAL_KC7146AA_AS:2,SAL_UB6017AA_AS:30,SAL_ED8366AA_AS:0):20,SAL_BC2779AA_AS:0):20,SAL_YC7767AA_AS:19,SAL_UB5584AA_AS:16,((SAL_KC6993AA_AS:0,SAL_ED8394AA_AS:0):10,SAL_ZC5256AA_AS:0):15,SAL_IC2435AA_AS:14,SAL_ED8389AA_AS:0,SAL_KC7097AA_AS:0,(SAL_KC7098AA_AS:0,SAL_ED8203AA_AS:0):0):163,SAL_MD8902AA_AS:154,(SAL_BD5366AA_AS:27,(SAL_DD0940AA_AS:0,SAL_DD1035AA_AS:0):0):148,SAL_OA0962AA_AS:143,((SAL_TB7796AA_AS:65,SAL_GD2294AA_AS:53,((SAL_KC7156AA_AS:0,SAL_ED8188AA_AS:0):33,(SAL_AD8286AA_AS:6,SAL_KC7039AA_AS:1,SAL_ED8274AA_AS:0):28,SAL_BC2780AA_AS:27,SAL_TB7781AA_AS:15,SAL_UB6051AA_AS:117,SAL_UB5599AA_AS:105,SAL_UB5588AA_AS:91,SAL_AD5366AA_AS:0):47,(((SAL_HD5943AA_AS:55,SAL_PA3466AA_AS:36,SAL_WB9536AA_AS:2,SAL_KC7239AA_AS:0):113,SAL_TB7754AA_AS:47,(SAL_KC7142AA_AS:0,SAL_ED8218AA_AS:0):0):39,SAL_SA2474AA_AS:0):28,SAL_BC2889AA_AS:16,(SAL_ED8199AA_AS:5,SAL_KC6994AA_AS:4,SAL_ZC0092AA_AS:0):15,(SAL_KC7079AA_AS:1,SAL_ED8344AA_AS:0):12,((SAL_KC7078AA_AS:0,SAL_ED8263AA_AS:0):8,SAL_KC7014AA_AS:0,SAL_ED8247AA_AS:0):12,SAL_AD8179AA_AS:6,SAL_KC7103AA_AS:1,SAL_ED8361AA_AS:0):111,(SAL_KC7092AA_AS:0,SAL_ED8395AA_AS:0):51,SAL_IB5534AA_AS:44,(SAL_YA8655AA_AS:24,(SAL_JB1940AA_AS:0,SAL_OD8197AA_AS:0):0):35,(SAL_TA4264AA_AS:11,(SAL_IB6745AA_AS:0,SAL_RC1553AA_AS:0):0):31,(SAL_AB6951AA_AS:23,(SAL_NC5547AA_AS:0,SAL_PC1539AA_AS:0):19,SAL_VB8659AA_AS:18,SAL_RC8849AA_AS:0):26,SAL_EC9327AA_AS:24,SAL_NC5782AA_AS:24,(SAL_SC6313AA_AS:15,(SAL_TC0606AA_AS:0,SAL_TC2918AA_AS:0):23,SAL_VB9470AA_AS:0):21,SAL_JD6783AA_AS:20,SAL_HD7821AA_AS:17,(((SAL_YC5023AA_AS:0,SAL_YC6116AA_AS:0):29,SAL_KA0939AA_AS:0):32,SAL_TA2007AA_AS:16,SAL_FB4797AA_AS:0):1,(SAL_HB2233AA_AS:0,SAL_HB2222AA_AS:0):0):141,(SAL_UB5605AA_AS:112,SAL_UB5618AA_AS:107,SAL_UB5608AA_AS:92,SAL_TB7795AA_AS:90,SAL_UB5611AA_AS:89,SAL_UB5600AA_AS:79,SAL_UB5652AA_AS:72,(SAL_UB5646AA_AS:61,SAL_TB7808AA_AS:25,SAL_AD8206AA_AS:24,(SAL_TB7805AA_AS:21,SAL_TB7786AA_AS:0):24,SAL_TB7794AA_AS:23,(SAL_BC2776AA_AS:14,SAL_AD8278AA_AS:14,SAL_BD3235AA_AS:13,SAL_AD8248AA_AS:11,(SAL_BD0088AA_AS:4,SAL_AD9593AA_AS:0):10,(SAL_KC7016AA_AS:0,SAL_ED8408AA_AS:0):10,SAL_TB7753AA_AS:9,SAL_BC2770AA_AS:9,(SAL_KC6981AA_AS:0,SAL_ED8363AA_AS:0):9,SAL_HD6262AA_AS:7,SAL_FD4284AA_AS:0):21,SAL_AD8243AA_AS:19,(SAL_TB7825AA_AS:17,SAL_AD8233AA_AS:16,SAL_AD8213AA_AS:7,SAL_KC7031AA_AS:1,SAL_ED8270AA_AS:0):19,SAL_AD8217AA_AS:18,SAL_ID1991AA_AS:17,(SAL_YC4674AA_AS:11,SAL_AD8223AA_AS:0):17,SAL_ZC5262AA_AS:17,(SAL_PD5570AA_AS:0,SAL_PD6341AA_AS:0):16,(SAL_GD4654AA_AS:4,SAL_GD4742AA_AS:0):15,SAL_AD8205AA_AS:14,(SAL_GD7579AA_AS:0,SAL_HD0654AA_AS:0):14,(SAL_KC7012AA_AS:1,SAL_ED8229AA_AS:0):14,(SAL_MC8882AA_AS:4,SAL_MC8883AA_AS:3,SAL_MC8879AA_AS:0):14,(SAL_ND2182AA_AS:1,SAL_MD8505AA_AS:0):13,SAL_ZC0045AA_AS:12,SAL_BC2781AA_AS:12,(SAL_TB7750AA_AS:7,SAL_TB7782AA_AS:0):12,SAL_FD7684AA_AS:11,((SAL_BC2820AA_AS:4,SAL_ED8273AA_AS:1,SAL_KC7070AA_AS:0,SAL_BC2817AA_AS:11,(SAL_KC6984AA_AS:1,SAL_ED8177AA_AS:0):10,SAL_AD8164AA_AS:0):8,(SAL_KC7030AA_AS:0,(SAL_KC7003AA_AS:0,SAL_TB7756AA_AS:0,SAL_ED8244AA_AS:0):12,SAL_ED8279AA_AS:0):7,(SAL_KC7059AA_AS:2,SAL_ED8300AA_AS:0):26,(SAL_TB7818AA_AS:9,SAL_ZC7321AA_AS:0):16,(SAL_BC2843AA_AS:9,SAL_KC7055AA_AS:2,SAL_ED8245AA_AS:0):11,SAL_BC2824AA_AS:0):10,SAL_TB7807AA_AS:9,SAL_KC7066AA_AS:0,SAL_UB3505AA_AS:73,SAL_UB5620AA_AS:69,SAL_ED8348AA_AS:0):66,SAL_UB5590AA_AS:52,SAL_UB6023AA_AS:47,SAL_UB5629AA_AS:47,SAL_UB5589AA_AS:46,SAL_UB6036AA_AS:42,SAL_UB5601AA_AS:36,SAL_UB3424AA_AS:35,(SAL_KC7018AA_AS:7,SAL_ED8335AA_AS:0):31,(SAL_KC6987AA_AS:1,SAL_ED8266AA_AS:0):31,SAL_YC6344AA_AS:29,SAL_CD4495AA_AS:27,SAL_BC2812AA_AS:27,SAL_BC2816AA_AS:27,(SAL_KC7136AA_AS:2,SAL_ED8307AA_AS:0):26,(SAL_BC2786AA_AS:4,SAL_AD8178AA_AS:0):25,(SAL_AD8215AA_AS:15,SAL_KC7100AA_AS:0,SAL_ED8232AA_AS:0):24,SAL_HC7701AA_AS:24,(SAL_KD9093AA_AS:0,SAL_KD9098AA_AS:0):22,SAL_ZC5283AA_AS:22,(SAL_KC7147AA_AS:0,SAL_ED8260AA_AS:0):22,(SAL_KC7067AA_AS:2,SAL_ED8320AA_AS:0):22,SAL_UB5983AA_AS:22,SAL_TB7831AA_AS:22,(SAL_AD7960AA_AS:6,SAL_AD7944AA_AS:0):21,(SAL_AD8250AA_AS:3,SAL_AD8251AA_AS:0):21,(SAL_GD2350AA_AS:20,(SAL_AD8195AA_AS:19,SAL_AD2163AA_AS:0):21,SAL_AD8241AA_AS:0):21,SAL_BC2891AA_AS:21,(SAL_HD4439AA_AS:8,SAL_JD2729AA_AS:0):19,(SAL_UB5636AA_AS:18,SAL_MC8880AA_AS:7,SAL_ZC5254AA_AS:0):19,SAL_BC2829AA_AS:19,SAL_ZC5267AA_AS:18,SAL_BC2827AA_AS:18,(SAL_ED8191AA_AS:0,SAL_KC7013AA_AS:0):17,(SAL_KC7087AA_AS:0,SAL_ED8370AA_AS:0):17,(SAL_KC7023AA_AS:1,SAL_ED8403AA_AS:0):17,(SAL_KC7008AA_AS:0,SAL_ED8339AA_AS:0):17,(SAL_KC6983AA_AS:0,SAL_ED8217AA_AS:0):17,(SAL_BC2811AA_AS:14,SAL_ND0156AA_AS:1,SAL_MD9725AA_AS:0):16,SAL_AD8276AA_AS:14,(SAL_KC7088AA_AS:0,SAL_ED8390AA_AS:0):11,SAL_ED8185AA_AS:0,SAL_KC7113AA_AS:0,(SAL_KC7109AA_AS:0,SAL_ED8333AA_AS:0):0):133,((SAL_YA8250AA_AS:84,SAL_AB3086AA_AS:0):91,SAL_OA0310AA_AS:50,SAL_CB3169AA_AS:0):127,SAL_UB5638AA_AS:125,((SAL_MC5857AA_AS:13,SAL_JB3032AA_AS:6,SAL_JB2947AA_AS:4,SAL_FD0731AA_AS:3,((((SAL_KD0253AA_AS:18,SAL_TA1430AA_AS:0):30,SAL_ED2943AA_AS:28,SAL_MD8546AA_AS:0):44,SAL_EA9364AA_AS:0):113,SAL_FA6261AA_AS:11,SAL_CB9373AA_AS:0):3,SAL_NB7997AA_AS:0):114,(SAL_CB0908AA_AS:47,SAL_BB2328AA_AS:47,(SAL_HD7600AA_AS:38,SAL_MD1014AA_AS:34,(SAL_PD6033AA_AS:27,SAL_PD6047AA_AS:0):32,(SAL_HD7243AA_AS:23,SAL_TA5115AA_AS:0):31,SAL_FC9405AA_AS:0):42,SAL_GD7672AA_AS:2,SAL_GD7346AA_AS:1,SAL_ID2485AA_AS:1,SAL_GD9301AA_AS:0):113,(SAL_CD1202AA_AS:110,SAL_DD3648AA_AS:92,SAL_FB9309AA_AS:20,SAL_HD4835AA_AS:19,SAL_KD5944AA_AS:18,((SAL_LB8171AA_AS:4,SAL_PC5069AA_AS:0):13,SAL_VC0504AA_AS:11,SAL_QA7527AA_AS:0):15,SAL_KD1079AA_AS:14,SAL_OB2314AA_AS:13,SAL_KD5594AA_AS:0):113,(SAL_JD9350AA_AS:13,SAL_HC6914AA_AS:12,SAL_TC6078AA_AS:12,SAL_ND1067AA_AS:0):107,(SAL_NB0030AA_AS:25,SAL_CB3302AA_AS:12,SAL_JD1780AA_AS:0):100,((SAL_HD3966AA_AS:45,SAL_AB4656AA_AS:2,SAL_AB5722AA_AS:0):57,SAL_TA0639AA_AS:55,(SAL_MD5119AA_AS:17,SAL_TA5193AA_AS:0):48,(SAL_AB8783AA_AS:46,SAL_HD6882AA_AS:25,SAL_KB8431AA_AS:2,SAL_KB8524AA_AS:0):47,SAL_MB7998AA_AS:41,SAL_TA1371AA_AS:1,SAL_TA2215AA_AS:0):84,(SAL_UB5596AA_AS:45,SAL_UB5614AA_AS:33,(SAL_FD6556AA_AS:0,SAL_FD7604AA_AS:0):27,((SAL_FD4054AA_AS:2,SAL_ZC0998AA_AS:0):19,SAL_AD8269AA_AS:0):26,SAL_KD6787AA_AS:22,SAL_DD6137AA_AS:21,SAL_IC6029AA_AS:20,SAL_ED0885AA_AS:20,SAL_ZC5246AA_AS:19,(SAL_JC7401AA_AS:1,SAL_DD8384AA_AS:0):18,SAL_ID6894AA_AS:18,(SAL_KC7006AA_AS:0,SAL_ED8358AA_AS:0):16,(SAL_KC7095AA_AS:1,SAL_ED8406AA_AS:0):15,SAL_BC2831AA_AS:15,SAL_ZC0432AA_AS:14,(SAL_AD8230AA_AS:5,SAL_AD8203AA_AS:0):14,SAL_AD6764AA_AS:13,((SAL_BC2819AA_AS:1,SAL_BC2821AA_AS:0):0,SAL_BC2825AA_AS:0):12,SAL_ZC5251AA_AS:12,(SAL_KC7090AA_AS:0,SAL_ED8211AA_AS:0):11,SAL_BC2789AA_AS:0):69,SAL_VC6939AA_AS:20,SAL_TB6271AA_AS:19,SAL_TC4514AA_AS:18,SAL_FD3569AA_AS:7,SAL_LD2133AA_AS:0,SAL_MB7489AA_AS:0):119,SAL_TB7777AA_AS:119,SAL_UB5625AA_AS:119,SAL_TB7791AA_AS:116,(SAL_EA8680AA_AS:110,SAL_UB5633AA_AS:104,(SAL_WA6282AA_AS:29,SAL_FA6461AA_AS:0):102,SAL_UB3432AA_AS:101,SAL_UB5591AA_AS:98,SAL_TB7780AA_AS:97,SAL_UB6003AA_AS:95,((SAL_FB9945AA_AS:18,SAL_TA3075AA_AS:0):83,SAL_GD1437AA_AS:77,SAL_ND9867AA_AS:74,(SAL_ZC7209AA_AS:58,(SAL_OD6598AA_AS:6,SAL_KD4710AA_AS:0):38,((SAL_MD9833AA_AS:18,SAL_UC0361AA_AS:0):14,SAL_GD6175AA_AS:10,SAL_EA7807AA_AS:0):30,SAL_AB0914AA_AS:2,SAL_ZA0177AA_AS:2,(SAL_YA8475AA_AS:0,SAL_AB0576AA_AS:0):0):66,SAL_VA7973AA_AS:64,SAL_OB2379AA_AS:43,(SAL_ND6379AA_AS:28,SAL_ID2719AA_AS:9,SAL_RC6915AA_AS:4,SAL_RC6123AA_AS:0):37,SAL_QA3981AA_AS:34,SAL_GD4915AA_AS:28,SAL_ZA4040AA_AS:1,SAL_FB9956AA_AS:0):94,SAL_TB7779AA_AS:92,SAL_UB5630AA_AS:86,SAL_UB5607AA_AS:85,SAL_TB7761AA_AS:84,SAL_UB6044AA_AS:74,SAL_UB5997AA_AS:69,SAL_UB6038AA_AS:53,(SAL_KC7025AA_AS:0,SAL_ED8268AA_AS:0):48,SAL_UB6045AA_AS:46,SAL_UB5606AA_AS:42,SAL_CD7170AA_AS:38,SAL_AD7943AA_AS:38,((SAL_IC6498AA_AS:7,SAL_JD3630AA_AS:0):25,SAL_ZC5296AA_AS:8,SAL_TB7769AA_AS:66,SAL_KD9155AA_AS:0):37,SAL_YC5728AA_AS:37,(SAL_FD9731AA_AS:0,SAL_GD2632AA_AS:0):37,SAL_TB7823AA_AS:37,(SAL_BC2863AA_AS:4,(SAL_KC7068AA_AS:0,SAL_ED8318AA_AS:0):3,SAL_AD8225AA_AS:0):36,(SAL_KC7041AA_AS:3,SAL_ED8331AA_AS:0):36,SAL_ZC5239AA_AS:36,SAL_AD7950AA_AS:36,(SAL_KC7040AA_AS:1,SAL_ED8393AA_AS:0):36,SAL_HD8234AA_AS:35,(SAL_KC7129AA_AS:1,SAL_ED8241AA_AS:0):35,SAL_TB7802AA_AS:35,SAL_TB7835AA_AS:34,((SAL_AD7956AA_AS:16,(SAL_AD8200AA_AS:13,SAL_AD7961AA_AS:0):16,(SAL_BC2813AA_AS:4,SAL_AD8170AA_AS:2,SAL_FD3135AA_AS:0):16,SAL_AD8176AA_AS:16,SAL_AD8238AA_AS:13,SAL_UB5976AA_AS:130,(SAL_FD8149AA_AS:58,SAL_UB8924AA_AS:48,SAL_SA8632AA_AS:38,(SAL_XB0259AA_AS:37,SAL_ID2677AA_AS:35,(SAL_LA6576AA_AS:30,SAL_UA3769AA_AS:26,SAL_ZA9297AA_AS:24,SAL_FD3803AA_AS:19,SAL_KD1645AA_AS:9,SAL_TC4291AA_AS:0):33,SAL_OC0216AA_AS:32,SAL_DD9178AA_AS:31,SAL_HD7885AA_AS:31,SAL_VC5593AA_AS:31,(SAL_HD9975AA_AS:21,SAL_UC4997AA_AS:17,SAL_VC4795AA_AS:4,SAL_VC6096AA_AS:0):30,SAL_LC6698AA_AS:28,SAL_YA7660AA_AS:27,SAL_LD8583AA_AS:27,SAL_LB5875AA_AS:7,SAL_LD7989AA_AS:0):38,SAL_BB7762AA_AS:36,SAL_UC3306AA_AS:36,SAL_OB2814AA_AS:35,((SAL_QB0475AA_AS:16,SAL_XC8777AA_AS:15,SAL_WC1780AA_AS:0):21,(SAL_ND9384AA_AS:7,SAL_HD7721AA_AS:1,(SAL_ED3419AA_AS:0,SAL_HD9490AA_AS:0):0):10,SAL_KD7853AA_AS:1,(SAL_KD7951AA_AS:0,SAL_KD8386AA_AS:0):0):25,((SAL_BD9614AA_AS:6,SAL_DD4966AA_AS:0):14,SAL_ND7525AA_AS:0):16,SAL_KD7199AA_AS:0,SAL_MD3655AA_AS:0):64,SAL_UB3435AA_AS:54,(SAL_TA1789AA_AS:0,SAL_EB1295AA_AS:0):49,SAL_TB7815AA_AS:40,SAL_UB6024AA_AS:39,SAL_UB5989AA_AS:34,SAL_AD8208AA_AS:32,(SAL_KC6990AA_AS:2,SAL_ED8254AA_AS:0):30,(SAL_ZC5253AA_AS:6,SAL_ND9247AA_AS:0):29,SAL_FD4052AA_AS:29,(SAL_AD8591AA_AS:9,SAL_AD7947AA_AS:0):28,SAL_ZC5243AA_AS:28,SAL_AD8234AA_AS:23,((SAL_KC7091AA_AS:0,SAL_ED8155AA_AS:0):2,SAL_KC7089AA_AS:0,SAL_ED8269AA_AS:0):23,SAL_AD8163AA_AS:22,(SAL_OC0017AA_AS:19,SAL_FD5615AA_AS:0):22,(SAL_BC2807AA_AS:0,SAL_BC2836AA_AS:0):21,((SAL_KC7001AA_AS:1,SAL_ED8375AA_AS:0):9,SAL_FD8480AA_AS:0):21,(SAL_TB7758AA_AS:8,SAL_GD5127AA_AS:4,SAL_AD7945AA_AS:0):21,((SAL_BC2805AA_AS:3,SAL_OD2615AA_AS:0):7,SAL_FD1523AA_AS:4,SAL_FD0997AA_AS:0):21,SAL_BC2834AA_AS:21,SAL_TB7814AA_AS:21,SAL_ZC5273AA_AS:20,(SAL_KC7106AA_AS:0,SAL_ED8197AA_AS:0):20,(SAL_PD9168AA_AS:9,SAL_DD3730AA_AS:0):20,SAL_YC6379AA_AS:20,(SAL_KC7044AA_AS:0,SAL_ED8258AA_AS:0):20,(SAL_KC7076AA_AS:1,SAL_ED8359AA_AS:0):20,(SAL_ED8262AA_AS:3,SAL_KC7154AA_AS:2,(SAL_KC7153AA_AS:0,SAL_ED8341AA_AS:0):0):19,((SAL_KC6980AA_AS:1,SAL_ED8223AA_AS:0):14,SAL_KC7071AA_AS:1,SAL_ED8324AA_AS:0):19,(SAL_KC7043AA_AS:3,SAL_ED8250AA_AS:0):18,((SAL_BC2896AA_AS:6,SAL_KC7140AA_AS:2,SAL_ED8357AA_AS:2,SAL_AD8199AA_AS:0):16,SAL_FD3170AA_AS:0):18,(SAL_HD2274AA_AS:20,SAL_FD1512AA_AS:20,SAL_KD1085AA_AS:19,SAL_RA0631AA_AS:0):18,(SAL_OD6017AA_AS:11,(SAL_KC7036AA_AS:0,SAL_ED8304AA_AS:0):0):18,(SAL_ZC5238AA_AS:18,SAL_AD8207AA_AS:0):18,(SAL_ED8287AA_AS:10,SAL_KC7083AA_AS:10,SAL_AD8270AA_AS:6,SAL_YC7922AA_AS:0):17,SAL_EA8169AA_AS:17,SAL_ZC5293AA_AS:0):17,(SAL_KD6784AA_AS:1,SAL_KD7191AA_AS:0):1,SAL_ZC1389AA_AS:28,(SAL_ED1057AA_AS:7,SAL_GD0964AA_AS:0):28,SAL_ZC5274AA_AS:0):28,SAL_ZC5281AA_AS:2,SAL_ZC5309AA_AS:0,SAL_ZC5308AA_AS:0):113,SAL_UB5648AA_AS:102,SAL_UB5627AA_AS:100,((SAL_XA9017AA_AS:51,SAL_LA0847AA_AS:22,SAL_UA6149AA_AS:18,SAL_MB3555AA_AS:0):96,SAL_UC9629AA_AS:93,SAL_PC9962AA_AS:2,SAL_PC9916AA_AS:0):97,SAL_UB5626AA_AS:97,SAL_UB5645AA_AS:97,SAL_UB5594AA_AS:82,SAL_UB5619AA_AS:79,SAL_UB5974AA_AS:75,SAL_UB5987AA_AS:69,SAL_UB6046AA_AS:54,SAL_UB3650AA_AS:53,SAL_ZC5255AA_AS:43,SAL_UB6002AA_AS:43,SAL_UB6015AA_AS:42,SAL_UB3439AA_AS:40,SAL_GD6020AA_AS:39,(SAL_KC7063AA_AS:0,SAL_ED8261AA_AS:0):34,(SAL_BC2778AA_AS:18,SAL_PD1044AA_AS:3,(SAL_DD6621AA_AS:0,SAL_PD8347AA_AS:0):2,SAL_FD3183AA_AS:2,SAL_GD7735AA_AS:0):34,SAL_BD2583AA_AS:34,(SAL_KC7121AA_AS:0,SAL_ED8157AA_AS:0):34,(SAL_OD1562AA_AS:0,SAL_OD5122AA_AS:0):34,SAL_ZC5284AA_AS:34,SAL_TB7819AA_AS:34,SAL_FD3728AA_AS:33,(SAL_ED8243AA_AS:1,SAL_KC7015AA_AS:0):33,SAL_TB7809AA_AS:33,SAL_YC5790AA_AS:31,SAL_ZC5305AA_AS:31,SAL_PD5011AA_AS:31,SAL_AD8235AA_AS:31,(SAL_KC7048AA_AS:1,SAL_ED8322AA_AS:0):31,SAL_IC8929AA_AS:31,SAL_ZC5285AA_AS:31,(((SAL_BC2882AA_AS:3,SAL_BC2881AA_AS:0):23,SAL_KD0259AA_AS:21,SAL_KC7007AA_AS:1,SAL_ED8372AA_AS:0):29,(SAL_ZC5271AA_AS:10,(SAL_MD4789AA_AS:13,SAL_HD4999AA_AS:0):25,SAL_ID9557AA_AS:0):25,SAL_BD8830AA_AS:20,((SAL_ND1577AA_AS:2,SAL_TB7806AA_AS:17,SAL_ND9235AA_AS:0):16,SAL_BC2874AA_AS:12,SAL_KC7061AA_AS:0,SAL_ED8267AA_AS:0):19,SAL_AD8182AA_AS:19,SAL_TB7787AA_AS:15,SAL_MC8875AA_AS:11,SAL_AD8209AA_AS:10,SAL_KC7127AA_AS:0,SAL_ED8351AA_AS:0):30,SAL_CD7191AA_AS:30,SAL_AD8198AA_AS:30,SAL_BC2802AA_AS:29,(SAL_DD5432AA_AS:0,SAL_DD6033AA_AS:0):29,SAL_DD5408AA_AS:29,(SAL_BC2879AA_AS:3,SAL_BC2795AA_AS:0):29,SAL_AD8239AA_AS:29,SAL_ZC5282AA_AS:29,((SAL_KC7029AA_AS:3,SAL_ED8165AA_AS:0):20,SAL_KC7126AA_AS:1,SAL_ED8238AA_AS:0):29,SAL_GD7446AA_AS:29,SAL_AD8255AA_AS:29,SAL_IC6496AA_AS:29,SAL_BC2804AA_AS:29,(SAL_KC7112AA_AS:2,SAL_ED8212AA_AS:0):29,((SAL_AD8166AA_AS:11,SAL_FD9885AA_AS:0):15,SAL_ZC5288AA_AS:0):28,(SAL_DD5464AA_AS:20,SAL_DD3865AA_AS:0):28,(SAL_AD1851AA_AS:16,SAL_AD8260AA_AS:0):28,SAL_ZC5244AA_AS:28,(SAL_KC7065AA_AS:1,SAL_ED8169AA_AS:0):28,(SAL_AD7953AA_AS:9,SAL_AD7952AA_AS:5,SAL_AD7962AA_AS:1,SAL_AD7958AA_AS:0):28,((SAL_KC6989AA_AS:1,SAL_ED8259AA_AS:0):10,SAL_KC7099AA_AS:0,SAL_ED8175AA_AS:0):28,(SAL_AD8218AA_AS:1,SAL_AD8196AA_AS:0):28,SAL_BC2794AA_AS:28,SAL_MC8876AA_AS:28,SAL_FD3115AA_AS:27,(SAL_OD6224AA_AS:14,SAL_ZC0098AA_AS:0):27,SAL_HD5815AA_AS:27,SAL_OD1477AA_AS:27,(SAL_DD2087AA_AS:0,SAL_FD3116AA_AS:0):27,SAL_HD6679AA_AS:27,SAL_KA8543AA_AS:27,(SAL_JD5628AA_AS:20,SAL_BC2790AA_AS:17,SAL_FD6397AA_AS:0):27,(SAL_AD6687AA_AS:3,SAL_BD2534AA_AS:2,SAL_AD6668AA_AS:1,SAL_AD3076AA_AS:1,SAL_AD7215AA_AS:0,SAL_AD6380AA_AS:0,SAL_AD6674AA_AS:0):27,(SAL_MC8881AA_AS:7,SAL_DD7635AA_AS:4,SAL_BD5388AA_AS:0):27,SAL_DD4316AA_AS:27,SAL_AD8236AA_AS:27,SAL_AD8190AA_AS:27,SAL_AD8227AA_AS:27,SAL_ED5777AA_AS:27,SAL_ZC5266AA_AS:27,((SAL_KC7094AA_AS:0,SAL_ED8362AA_AS:0):3,SAL_AD8220AA_AS:2,SAL_ZC5280AA_AS:0):27,SAL_BC2796AA_AS:27,(SAL_KC6988AA_AS:3,SAL_ED8374AA_AS:0):27,SAL_TB7762AA_AS:27,(SAL_ZC5286AA_AS:5,SAL_GD1216AA_AS:0):26,SAL_FD4999AA_AS:26,SAL_FD0203AA_AS:26,SAL_CD4030AA_AS:26,(((SAL_TA9470AA_AS:1,SAL_TA6971AA_AS:0):7,SAL_BD5208AA_AS:0):11,SAL_ZC5304AA_AS:0):26,(SAL_KC7148AA_AS:0,SAL_ED8388AA_AS:0):26,SAL_PD7226AA_AS:26,SAL_AD8259AA_AS:26,SAL_IC6007AA_AS:26,SAL_GD2110AA_AS:26,SAL_DD6676AA_AS:26,SAL_ED6695AA_AS:26,((SAL_KC7046AA_AS:1,SAL_ED8264AA_AS:0):1,SAL_KC7047AA_AS:1,SAL_ED8399AA_AS:0):26,(SAL_KC7149AA_AS:0,SAL_ED8350AA_AS:0):26,((SAL_KC7002AA_AS:1,SAL_ED8281AA_AS:0):2,SAL_KC7004AA_AS:0,SAL_ED8183AA_AS:0):26,(SAL_KC7119AA_AS:0,SAL_ED8277AA_AS:0):26,SAL_ZC9076AA_AS:26,(SAL_KC7028AA_AS:1,SAL_ED8337AA_AS:0):26,SAL_UB5631AA_AS:26,(SAL_AD8244AA_AS:22,(SAL_KC7045AA_AS:0,SAL_ED8216AA_AS:0):0):25,SAL_AD8264AA_AS:25,SAL_GD2413AA_AS:25,SAL_FD7727AA_AS:25,(SAL_KC7074AA_AS:0,SAL_ED8365AA_AS:0):25,(SAL_KC6996AA_AS:0,SAL_ED8156AA_AS:0):25,SAL_BD5404AA_AS:25,SAL_ED6644AA_AS:25,(((SAL_ZC5289AA_AS:9,SAL_GD2220AA_AS:9,SAL_AD2176AA_AS:0):11,SAL_GD3696AA_AS:4,SAL_TB7775AA_AS:49,SAL_AD8257AA_AS:0):20,SAL_BC2885AA_AS:1,SAL_AD8174AA_AS:0):25,(SAL_KC7110AA_AS:0,SAL_ED8305AA_AS:0):25,(SAL_BC2823AA_AS:3,SAL_BC2867AA_AS:0):25,SAL_BC2862AA_AS:25,SAL_BC2887AA_AS:25,(SAL_KC7064AA_AS:0,SAL_ED8379AA_AS:0):25,SAL_FD4853AA_AS:25,(SAL_KC7111AA_AS:0,SAL_ED8220AA_AS:0):25,SAL_BC2852AA_AS:25,SAL_ZC4580AA_AS:24,(SAL_LC8253AA_AS:12,SAL_GD9796AA_AS:0):24,((SAL_ED8181AA_AS:1,SAL_KC7118AA_AS:0):18,(SAL_KC7108AA_AS:0,SAL_ED8200AA_AS:0):14,SAL_PD8362AA_AS:2,SAL_PD6359AA_AS:0):24,(SAL_AD8222AA_AS:20,SAL_MC8877AA_AS:15,SAL_AD8210AA_AS:12,SAL_ED7034AA_AS:0):24,SAL_ZC0137AA_AS:24,((SAL_KC7053AA_AS:2,SAL_ED8368AA_AS:0):5,SAL_ZC7803AA_AS:1,SAL_ZC4142AA_AS:0):24,SAL_AD8267AA_AS:24,(SAL_KC7144AA_AS:0,SAL_ED8381AA_AS:0):24,(SAL_OB3316AA_AS:21,(SAL_BC2876AA_AS:10,SAL_ND4972AA_AS:0):15,SAL_ZC5299AA_AS:1,SAL_ZC5287AA_AS:0,(SAL_ZC5312AA_AS:0,SAL_ZC5314AA_AS:0):0):24,SAL_OD2652AA_AS:24,SAL_GD1070AA_AS:24,SAL_ZC9733AA_AS:24,(SAL_KC7155AA_AS:0,SAL_ED8158AA_AS:0):24,SAL_ZC5242AA_AS:24,(SAL_ZC5265AA_AS:3,SAL_ZC5263AA_AS:0):24,SAL_AD0423AA_AS:24,SAL_FD0341AA_AS:24,SAL_AD8187AA_AS:24,SAL_FD2309AA_AS:24,SAL_WC1448AA_AS:24,(SAL_BC2860AA_AS:12,(SAL_KC7139AA_AS:0,SAL_ED8166AA_AS:0):9,(SAL_KC7135AA_AS:0,SAL_ED8295AA_AS:0):0):24,SAL_BC2848AA_AS:24,((SAL_FD4806AA_AS:0,SAL_AD8167AA_AS:0):20,(SAL_BC2810AA_AS:2,SAL_BC2855AA_AS:2,(SAL_KC7145AA_AS:1,SAL_ED8222AA_AS:0):1,SAL_ZC5237AA_AS:0):4,SAL_AD2292AA_AS:0,SAL_AD2134AA_AS:0,SAL_AD8608AA_AS:0):23,(SAL_ED6766AA_AS:9,SAL_ZC5297AA_AS:0):23,(SAL_IC4937AA_AS:17,(SAL_KC7051AA_AS:0,SAL_ED8237AA_AS:0):15,SAL_UB5981AA_AS:37,SAL_BD2556AA_AS:0):23,(SAL_AD8263AA_AS:21,(SAL_DD4242AA_AS:12,SAL_AD8212AA_AS:0):20,SAL_ED2356AA_AS:19,(SAL_KC7125AA_AS:1,(SAL_KC7130AA_AS:1,SAL_ED8253AA_AS:0):1,SAL_ED8330AA_AS:0):18,SAL_BC2861AA_AS:10,(SAL_ZC5270AA_AS:1,SAL_ZC5261AA_AS:0):9,(SAL_BC2771AA_AS:14,SAL_JD9322AA_AS:0):23,SAL_ZC5257AA_AS:0):23,SAL_AD8266AA_AS:23,((SAL_ED8252AA_AS:0,SAL_IB7094AA_AS:0):15,SAL_AD8185AA_AS:15,SAL_JB7049AA_AS:1,SAL_ED8338AA_AS:0):23,SAL_ZC5315AA_AS:23,(SAL_KC7096AA_AS:2,SAL_ED8209AA_AS:0):23,SAL_ZC5295AA_AS:23,SAL_ED6082AA_AS:23,SAL_AD8211AA_AS:23,SAL_BC2864AA_AS:23,SAL_BC2883AA_AS:23,(SAL_ED8272AA_AS:1,SAL_KC6982AA_AS:0):23,SAL_ED6439AA_AS:22,(SAL_ZC4855AA_AS:18,SAL_HD4869AA_AS:17,SAL_BC2787AA_AS:16,SAL_GD4679AA_AS:15,(SAL_IC2436AA_AS:10,SAL_ED6941AA_AS:0):11,SAL_KC7081AA_AS:0,SAL_ED8275AA_AS:0):22,(SAL_PD5556AA_AS:15,SAL_ID4596AA_AS:14,SAL_AD8261AA_AS:14,(SAL_KC7137AA_AS:1,SAL_ED8176AA_AS:0):11,SAL_TB7755AA_AS:28,SAL_ZC5245AA_AS:0):22,(SAL_AD8181AA_AS:9,SAL_AD8228AA_AS:6,(SAL_IB7071AA_AS:0,SAL_ED8276AA_AS:0):0):22,(((SAL_JD3604AA_AS:4,SAL_HD4344AA_AS:0):15,SAL_CD7235AA_AS:0):21,SAL_AD8160AA_AS:21,SAL_MC8878AA_AS:21,((SAL_BD2260AA_AS:8,SAL_DD6635AA_AS:0):18,SAL_ND7244AA_AS:0):20,(SAL_TB7837AA_AS:11,SAL_BC2859AA_AS:0):20,SAL_BC2799AA_AS:19,SAL_ZC5307AA_AS:19,(SAL_KC7128AA_AS:0,SAL_ED8298AA_AS:0):19,(SAL_TB7820AA_AS:11,SAL_TB7834AA_AS:69,SAL_TB7828AA_AS:44,SAL_PD5548AA_AS:0):19,SAL_AD8229AA_AS:19,(SAL_FD8491AA_AS:12,SAL_AD8204AA_AS:0):18,SAL_AD8246AA_AS:18,SAL_BC2893AA_AS:18,SAL_GD3575AA_AS:17,SAL_AD8247AA_AS:17,(SAL_KC7102AA_AS:0,SAL_ED8214AA_AS:0):16,SAL_AD8216AA_AS:16,SAL_TB7801AA_AS:16,SAL_BC2841AA_AS:16,(SAL_OD2726AA_AS:6,SAL_ED6152AA_AS:0):14,SAL_FD2419AA_AS:14,((SAL_ZC5264AA_AS:6,SAL_OD2354AA_AS:0):11,SAL_AD8221AA_AS:10,SAL_AD8183AA_AS:0):13,(SAL_KC7021AA_AS:1,SAL_ED8383AA_AS:0):13,SAL_CD1683AA_AS:9,((SAL_KC7034AA_AS:0,SAL_ED8215AA_AS:0):6,SAL_BD7316AA_AS:9,SAL_BC2898AA_AS:9,SAL_AD8232AA_AS:0):8,SAL_YC7042AA_AS:0,SAL_TB7793AA_AS:51,SAL_ZC2564AA_AS:0):22,((SAL_ED8343AA_AS:1,SAL_KC6986AA_AS:0):17,SAL_BC2849AA_AS:11,SAL_BD5270AA_AS:10,SAL_AD5346AA_AS:0,SAL_AD3066AA_AS:0):22,(SAL_ED1796AA_AS:4,SAL_AD8189AA_AS:0):22,((SAL_GD4080AA_AS:4,SAL_GD2953AA_AS:0):10,SAL_NC8141AA_AS:0):22,SAL_CD7205AA_AS:22,SAL_AD8192AA_AS:22,(SAL_DD4320AA_AS:14,SAL_XC8687AA_AS:9,SAL_GD7737AA_AS:0):21,((SAL_BC2791AA_AS:10,SAL_GD7944AA_AS:0):20,SAL_UA3669AA_AS:20,SAL_ZC5278AA_AS:20,SAL_BC2826AA_AS:20,SAL_JD0006AA_AS:19,(SAL_AD8249AA_AS:3,SAL_AD8191AA_AS:0):19,SAL_AD8271AA_AS:18,SAL_ZC5291AA_AS:18,(SAL_AD8226AA_AS:11,SAL_JC5789AA_AS:9,SAL_IC6497AA_AS:7,SAL_AD8171AA_AS:6,SAL_ND1532AA_AS:5,(SAL_KC7151AA_AS:0,SAL_ED8271AA_AS:0):4,SAL_IC6008AA_AS:4,(SAL_KC7122AA_AS:0,SAL_ED8219AA_AS:0):0):17,SAL_BC2822AA_AS:16,(SAL_BC2809AA_AS:12,SAL_ZC5960AA_AS:11,SAL_BC2884AA_AS:11,(SAL_CD4460AA_AS:9,SAL_AD8184AA_AS:0):15,(SAL_KC7084AA_AS:0,SAL_ED8349AA_AS:0):0):15,SAL_BC2878AA_AS:3,SAL_KC7115AA_AS:0,SAL_AD8224AA_AS:21,SAL_AD8177AA_AS:21,SAL_ED8236AA_AS:0):21,SAL_TB7760AA_AS:21,SAL_GD4739AA_AS:19,((SAL_ZC5260AA_AS:16,(SAL_KC7038AA_AS:1,SAL_ED8353AA_AS:0):16,(SAL_JD5533AA_AS:11,SAL_CD1891AA_AS:11,(SAL_AD8792AA_AS:10,SAL_ZC5241AA_AS:6,SAL_HD8289AA_AS:13,SAL_ZC5272AA_AS:0):11,(SAL_ID4551AA_AS:1,SAL_KD1383AA_AS:0):11,(SAL_FC7356AA_AS:10,SAL_ED6933AA_AS:0):11,SAL_BC2840AA_AS:11,SAL_ID2066AA_AS:10,(SAL_ED8184AA_AS:1,SAL_KC7010AA_AS:0):10,(SAL_BC2808AA_AS:4,SAL_AD8173AA_AS:0):9,SAL_BC2818AA_AS:7,SAL_ZC5279AA_AS:15,(SAL_DD5767AA_AS:1,SAL_DD7207AA_AS:0):15,(SAL_FD1021AA_AS:1,SAL_ED7375AA_AS:0):13,(SAL_ED8376AA_AS:0,SAL_KC7072AA_AS:0):13,SAL_AD8240AA_AS:12,(SAL_AD7940AA_AS:3,SAL_AD7954AA_AS:0):12,SAL_PD8767AA_AS:12,SAL_DD2103AA_AS:0):12,SAL_AD8161AA_AS:0,(SAL_KC7082AA_AS:0,SAL_ED8174AA_AS:0):0):17,SAL_HD5814AA_AS:17,SAL_ZC5250AA_AS:17,SAL_ZC5247AA_AS:17,(SAL_TB7759AA_AS:10,SAL_MD3823AA_AS:0):17,SAL_DD2106AA_AS:17,SAL_CD8300AA_AS:17,(SAL_AD8245AA_AS:2,SAL_AD8253AA_AS:0):17,(SAL_KC7005AA_AS:4,SAL_ED8161AA_AS:2,SAL_KC7123AA_AS:1,SAL_ED8386AA_AS:0):17,(SAL_IC4936AA_AS:9,SAL_XC8576AA_AS:0):17,((SAL_IC0405AA_AS:6,SAL_KC7105AA_AS:2,SAL_ED8205AA_AS:0):9,SAL_KC7132AA_AS:0,SAL_ED8231AA_AS:0):17,(SAL_KC7086AA_AS:0,SAL_ED8195AA_AS:0):17,SAL_BC2798AA_AS:17,((SAL_DD2110AA_AS:7,(SAL_KC7120AA_AS:0,SAL_ED8385AA_AS:0):0):16,(SAL_IB7054AA_AS:0,SAL_ED8193AA_AS:0):0):16,(SAL_BD9294AA_AS:13,(SAL_BC2844AA_AS:5,SAL_HD0664AA_AS:1,SAL_HD8275AA_AS:0):11,SAL_BC2873AA_AS:0):16,(SAL_ZC5311AA_AS:16,SAL_FD3714AA_AS:0):16,SAL_AD7948AA_AS:8,SAL_ED8230AA_AS:0,SAL_ED8373AA_AS:0):18,(SAL_BC2806AA_AS:7,SAL_AD8231AA_AS:0):18,((SAL_KC7138AA_AS:1,SAL_ED8290AA_AS:0):9,SAL_ZC5258AA_AS:0):16,SAL_HD2606AA_AS:9,SAL_KD5408AA_AS:9,SAL_GD9365AA_AS:8,SAL_MD8004AA_AS:8,SAL_ED7059AA_AS:7,SAL_LD1750AA_AS:7,(SAL_CD5135AA_AS:2,SAL_CD4559AA_AS:2,(SAL_KD3632AA_AS:0,SAL_KD3682AA_AS:0):0):7,SAL_FD8352AA_AS:7,SAL_DD6261AA_AS:6,SAL_OD2576AA_AS:6,SAL_HD4803AA_AS:6,SAL_CD8610AA_AS:6,SAL_DD0135AA_AS:6,(SAL_DD2371AA_AS:4,SAL_DD2918AA_AS:0):6,(SAL_LD0545AA_AS:0,SAL_MD3909AA_AS:0):5,SAL_CD9667AA_AS:5,SAL_BD8149AA_AS:5,SAL_ED1403AA_AS:5,SAL_DD7331AA_AS:5,SAL_GD2754AA_AS:4,SAL_MD4393AA_AS:4,SAL_MD5276AA_AS:4,SAL_OD5348AA_AS:4,SAL_YC4310AA_AS:4,SAL_MD5313AA_AS:4,((SAL_BD1914AA_AS:2,SAL_BD3072AA_AS:1,(SAL_AD8671AA_AS:0,SAL_BD0195AA_AS:0):0):3,SAL_CD3221AA_AS:1,SAL_CD7073AA_AS:0,(SAL_CD3526AA_AS:0,SAL_CD3544AA_AS:0,SAL_CD3840AA_AS:0,SAL_KD5177AA_AS:0):0):4,SAL_CD5560AA_AS:4,SAL_RC4886AA_AS:4,(SAL_KD1792AA_AS:3,SAL_ED5679AA_AS:0):4,SAL_ND6501AA_AS:3,SAL_KD6321AA_AS:3,(SAL_ND0343AA_AS:0,SAL_ND1705AA_AS:0):3,SAL_CD7386AA_AS:3,SAL_OD1959AA_AS:3,SAL_YC7341AA_AS:3,SAL_ZC5275AA_AS:3,SAL_QC5481AA_AS:3,SAL_BC2892AA_AS:3,SAL_HD0303AA_AS:2,(SAL_MD8428AA_AS:0,SAL_OD5663AA_AS:0):2,(SAL_AD6285AA_AS:1,SAL_AD6283AA_AS:1,(SAL_AD6281AA_AS:7,SAL_AD6279AA_AS:0):1,SAL_DD5927AA_AS:1,SAL_AD6289AA_AS:0,(SAL_AD6272AA_AS:0,SAL_AD6273AA_AS:0,SAL_AD6278AA_AS:0,SAL_AD6280AA_AS:0,SAL_AD6286AA_AS:0,SAL_AD6288AA_AS:0,SAL_AD6290AA_AS:0,SAL_AD6291AA_AS:0,SAL_DD5928AA_AS:0,SAL_DD5929AA_AS:0):0):2,SAL_QC1130AA_AS:2,(SAL_MD8411AA_AS:5,SAL_KD6922AA_AS:1,SAL_CD6636AA_AS:1,(SAL_ID1800AA_AS:5,SAL_ID4256AA_AS:3,SAL_ID0249AA_AS:2,SAL_ID4250AA_AS:0):1,SAL_WB6656AA_AS:0):1,(SAL_WC6176AA_AS:2,(SAL_ND1457AA_AS:0,SAL_OD0265AA_AS:0):1,SAL_KD8531AA_AS:1,(SAL_AD7019AA_AS:3,SAL_ND9947AA_AS:1,SAL_AD6497AA_AS:0):1,(SAL_LD0538AA_AS:0,SAL_MD4477AA_AS:0):0):1,SAL_UC8671AA_AS:1,SAL_BC2772AA_AS:0,SAL_BD5766AA_AS:0);",
        "data": "(((((SAL_UB5996AA_AS:206,SAL_KB0649AA_AS:0)4:245,(SAL_KC7000AA_AS:1,SAL_ED8326AA_AS:0)7:18,SAL_DD1045AA_AS:0)3:296,(SAL_HD1119AA_AS:175,SAL_DB9696AA_AS:143,(SAL_JA9038AA_AS:0,(SAL_TA2443AA_AS:1,SAL_KA0364AA_AS:0)16:1,SAL_JA8947AA_AS:0)14:1,SAL_HC1357AA_AS:0)11:189,((SAL_HD8066AA_AS:18,(SAL_ID6610AA_AS:0,SAL_MD4505AA_AS:0)24:0)22:42,SAL_LC6309AA_AS:0)21:62,SAL_UC3794AA_AS:36,((SAL_AD5665AA_AS:15,SAL_CD6334AA_AS:0)30:22,SAL_KA8010AA_AS:18,SAL_UB8380AA_AS:18,SAL_PC8612AA_AS:16,SAL_MD5618AA_AS:15,SAL_BD9937AA_AS:13,SAL_QC2522AA_AS:13,SAL_PC0122AA_AS:12,SAL_BD9936AA_AS:0)29:24,SAL_IC3574AA_AS:1,(SAL_IC3517AA_AS:0,SAL_IC3561AA_AS:0,SAL_IC3562AA_AS:0,SAL_IC3563AA_AS:0,SAL_IC3564AA_AS:0,SAL_IC3565AA_AS:0,SAL_IC3566AA_AS:0,SAL_IC3568AA_AS:0,SAL_IC3569AA_AS:0,SAL_IC3570AA_AS:0,SAL_IC3571AA_AS:0,SAL_IC3572AA_AS:0,SAL_IC3573AA_AS:0,SAL_IC8177AA_AS:0,SAL_IC8178AA_AS:0)42:0)2:388,(SAL_AB4586AA_AS:232,(SAL_GD7342AA_AS:76,SAL_EB0535AA_AS:0)60:80,SAL_MB2587AA_AS:8,SAL_CB0824AA_AS:5,SAL_MB7895AA_AS:0)58:332,SAL_UB3429AA_AS:279,(SAL_ZC5248AA_AS:117,SAL_AD5985AA_AS:8,(SAL_AD5986AA_AS:0,SAL_AD5989AA_AS:0,SAL_AD5991AA_AS:0,SAL_AD5992AA_AS:0)70:0)67:270,(SAL_FA4543AA_AS:41,SAL_YC1615AA_AS:2,SAL_YC1576AA_AS:0)75:252,SAL_EA9590AA_AS:233,(SAL_HD6079AA_AS:91,SAL_WA7196AA_AS:0)80:232,SAL_TB7800AA_AS:226,((SAL_JD1694AA_AS:82,SAL_MA5281AA_AS:0,(SAL_MA6492AA_AS:0,SAL_MA6486AA_AS:0)88:0)85:142,(SAL_RA9975AA_AS:2,SAL_SA2718AA_AS:0)91:52,SAL_CB0211AA_AS:0,SAL_YA8654AA_AS:0)84:222,(SAL_GD0432AA_AS:2,(SAL_GD0410AA_AS:0,SAL_GD0435AA_AS:0,SAL_GD0542AA_AS:0)98:0)96:218,SAL_UB5632AA_AS:212,(SAL_HD0355AA_AS:101,SAL_NC0307AA_AS:93,SAL_WA1359AA_AS:0)103:206,(SAL_AD1406AA_AS:57,(SAL_BC2774AA_AS:24,SAL_KB0094AA_AS:0)109:27,SAL_FA5069AA_AS:17,SAL_BB4917AA_AS:2,SAL_BB3932AA_AS:0)107:204,(((SAL_OD1690AA_AS:3,SAL_UC0379AA_AS:0)117:27,SAL_EC9959AA_AS:0)116:134,SAL_BB2780AA_AS:120,((SAL_RC9657AA_AS:54,(SAL_KA9401AA_AS:49,SAL_CB1929AA_AS:0)125:53,SAL_OB2026AA_AS:45,(SAL_AB6289AA_AS:0,SAL_BB1578AA_AS:0)129:41,(SAL_NB0886AA_AS:27,SAL_OB5931AA_AS:0)132:36,SAL_IC8339AA_AS:2,SAL_IC9521AA_AS:0)123:81,SAL_LD2835AA_AS:70,SAL_XA1554AA_AS:51,SAL_AB7861AA_AS:47,SAL_YA4339AA_AS:43,SAL_QC0355AA_AS:41,SAL_ND8424AA_AS:40,SAL_KD9566AA_AS:39,SAL_PA6642AA_AS:33,SAL_KA9683AA_AS:0)122:98,((((SAL_AB9950AA_AS:41,SAL_OA5020AA_AS:24,SAL_CD3780AA_AS:0)149:44,(SAL_NC3880AA_AS:0,SAL_OC9784AA_AS:0)153:0)148:45,SAL_YA1108AA_AS:4,SAL_HC6691AA_AS:3,SAL_HC6893AA_AS:0)147:57,SAL_ZC5075AA_AS:57,(SAL_LD0612AA_AS:41,SAL_HD2685AA_AS:0)160:44,SAL_PC4612AA_AS:40,SAL_NB9014AA_AS:39,SAL_XC1943AA_AS:39,SAL_ID2362AA_AS:37,SAL_BB8790AA_AS:37,SAL_OB6289AA_AS:37,(SAL_QC1068AA_AS:28,SAL_BB1581AA_AS:19,SAL_DD7784AA_AS:0)169:33,(SAL_DD5545AA_AS:32,SAL_ND6767AA_AS:26,SAL_CD2361AA_AS:26,SAL_MA1179AA_AS:0)173:33,(SAL_BB1189AA_AS:22,SAL_CD7039AA_AS:0)178:33,SAL_MB3760AA_AS:33,SAL_XC5988AA_AS:33,SAL_OA2352AA_AS:32,SAL_QA3698AA_AS:31,(SAL_OD1706AA_AS:13,SAL_VC0442AA_AS:11,SAL_VC6259AA_AS:6,SAL_BD4600AA_AS:0)185:31,(SAL_SA0955AA_AS:0,SAL_TA8022AA_AS:0)190:31,(SAL_OA1578AA_AS:22,SAL_AB1005AA_AS:0)193:28,(SAL_YA7193AA_AS:1,SAL_ZA7733AA_AS:0)196:27,((SAL_RC3518AA_AS:23,SAL_LB6953AA_AS:0)200:24,SAL_YA0684AA_AS:0)199:25,(SAL_LB3799AA_AS:17,SAL_JB4701AA_AS:0)204:21,SAL_SA0952AA_AS:1,SAL_SA0965AA_AS:0)146:63,(SAL_HD4664AA_AS:18,SAL_DD8011AA_AS:0)209:21,SAL_NB6978AA_AS:2,SAL_NB1603AA_AS:0,SAL_MB2742AA_AS:0)115:200,(SAL_JB5390AA_AS:165,SAL_UB5984AA_AS:154,(SAL_AB3687AA_AS:146,(SAL_QA0894AA_AS:0,SAL_QA7418AA_AS:0)220:106,(SAL_MA6592AA_AS:13,SAL_NC8107AA_AS:0)223:105,(SAL_RA0778AA_AS:3,SAL_PA3147AA_AS:0)226:88,(SAL_YA3551AA_AS:62,SAL_TC4351AA_AS:59,SAL_MD1308AA_AS:50,SAL_AB6657AA_AS:0)229:66,SAL_JB9477AA_AS:0)218:150,SAL_HC8417AA_AS:133,SAL_UB6043AA_AS:113,SAL_SB4337AA_AS:105,SAL_BD9162AA_AS:94,SAL_JB0946AA_AS:87,(SAL_JC6436AA_AS:21,(SAL_ED8306AA_AS:2,SAL_KC6985AA_AS:0)242:13,(SAL_OC6408AA_AS:2,SAL_WA9215AA_AS:0)245:12,SAL_DB0234AA_AS:7,SAL_BC2833AA_AS:3,SAL_OB9520AA_AS:1,SAL_BC2845AA_AS:1,SAL_QB1940AA_AS:0,SAL_OB1773AA_AS:0)240:84,SAL_JD0482AA_AS:54,SAL_ED8321AA_AS:51,SAL_OB4675AA_AS:50,SAL_ED8289AA_AS:41,SAL_HD1049AA_AS:39,((SAL_ED8380AA_AS:5,SAL_ED8325AA_AS:5,SAL_ED8194AA_AS:2,SAL_AD7946AA_AS:1,SAL_ED8210AA_AS:0)260:9,SAL_ED8346AA_AS:3,SAL_AD7955AA_AS:1,SAL_AD7949AA_AS:1,SAL_ED8285AA_AS:0)259:37,(SAL_ED8208AA_AS:20,SAL_ED8171AA_AS:0)270:37,((SAL_BB3990AA_AS:0,SAL_CB9196AA_AS:0,SAL_CB9971AA_AS:0)274:21,SAL_KB8299AA_AS:19,SAL_IC6407AA_AS:17,SAL_XB6494AA_AS:13,SAL_AB4603AA_AS:10,SAL_KB8571AA_AS:0)273:31,(((SAL_VB5659AA_AS:14,(SAL_ED6138AA_AS:3,SAL_BD8770AA_AS:2,(SAL_BD5279AA_AS:3,SAL_AD2643AA_AS:0)290:1,(SAL_GD3181AA_AS:2,(SAL_GD1583AA_AS:0,SAL_GD1590AA_AS:0,SAL_GD5187AA_AS:0,SAL_GD5189AA_AS:0)295:0)293:1,SAL_BD7325AA_AS:0)287:40,SAL_WC6152AA_AS:0)285:25,((SAL_KA9960AA_AS:1,SAL_QA6823AA_AS:0,SAL_LA2232AA_AS:0)303:17,(SAL_KB9255AA_AS:0,SAL_KB9306AA_AS:0)307:5,(SAL_KB8117AA_AS:2,SAL_KB9276AA_AS:2,(SAL_KB8974AA_AS:0,SAL_KB8467AA_AS:0,SAL_KB8264AA_AS:0)313:0)310:4,(SAL_KB8616AA_AS:0,SAL_KB8582AA_AS:0,SAL_KB8297AA_AS:0)317:0)302:18,SAL_KB8225AA_AS:11,SAL_NC7237AA_AS:0)284:26,SAL_VB0005AA_AS:23,SAL_SB1343AA_AS:21,SAL_ED8226AA_AS:20,SAL_ED8234AA_AS:19,((SAL_ED8246AA_AS:16,(SAL_ED8371AA_AS:14,SAL_ED8296AA_AS:0)330:15,SAL_ED8278AA_AS:0)328:17,SAL_ED8204AA_AS:16,SAL_ED8345AA_AS:12,SAL_ED8164AA_AS:10,SAL_FD4769AA_AS:104,SAL_KB7267AA_AS:87,SAL_CB4563AA_AS:79,SAL_ED8207AA_AS:72,SAL_JB8810AA_AS:58,SAL_ED8347AA_AS:54,SAL_ED8360AA_AS:53,(SAL_KC8979AA_AS:1,SAL_ED8303AA_AS:0)344:53,(SAL_UB5592AA_AS:36,SAL_JD1350AA_AS:0)347:47,SAL_ED8240AA_AS:45,(SAL_ED8182AA_AS:2,SAL_AD7957AA_AS:0)351:43,(SAL_ED8342AA_AS:36,SAL_WB7996AA_AS:0)354:42,SAL_ED8402AA_AS:41,(SAL_KC8981AA_AS:2,SAL_ED8202AA_AS:0)358:39,(SAL_UB5613AA_AS:34,SAL_ED8336AA_AS:32,((SAL_KC6998AA_AS:3,SAL_ED8301AA_AS:2,SAL_KC6999AA_AS:1,SAL_ED8251AA_AS:0)365:7,SAL_ZC5240AA_AS:0)364:27,SAL_AB5608AA_AS:24,SAL_VB6090AA_AS:0)361:37,SAL_ED8396AA_AS:36,SAL_KD5917AA_AS:35,((SAL_CD7962AA_AS:5,SAL_OD2428AA_AS:4,SAL_HD8367AA_AS:1,(SAL_GD2008AA_AS:0,SAL_GD2218AA_AS:0)380:0)376:6,SAL_ED6030AA_AS:6,SAL_KC7017AA_AS:0,SAL_ED8340AA_AS:0)375:35,SAL_ED8323AA_AS:32,SAL_ED8221AA_AS:32,SAL_PA2590AA_AS:32,SAL_ED8167AA_AS:30,SAL_VB5650AA_AS:29,SAL_FD4302AA_AS:29,SAL_ED8288AA_AS:28,SAL_ED8378AA_AS:27,SAL_ED8319AA_AS:25,SAL_ED8387AA_AS:25,SAL_KD5720AA_AS:23,(SAL_ED8163AA_AS:20,SAL_ED8400AA_AS:0)397:23,(SAL_XA5595AA_AS:20,SAL_WB7709AA_AS:0)400:22,(SAL_KC0757AA_AS:0,SAL_ED8239AA_AS:0)403:22,SAL_ED8201AA_AS:21,(SAL_KC8980AA_AS:1,SAL_ED8291AA_AS:0)407:19,SAL_ED8367AA_AS:18,(SAL_KC0756AA_AS:0,SAL_ED8299AA_AS:0)411:0)327:18,(SAL_ED8398AA_AS:12,SAL_ED8160AA_AS:0)414:14,SAL_KC0755AA_AS:0,SAL_MB7949AA_AS:28,SAL_ED8206AA_AS:0)283:28,(SAL_XC5918AA_AS:0,SAL_WC7846AA_AS:0)420:21,(SAL_SC2242AA_AS:3,SAL_SC2248AA_AS:2,SAL_HD4706AA_AS:2,SAL_SC7816AA_AS:0,SAL_SC7777AA_AS:0)423:18,SAL_WB7548AA_AS:16,(SAL_RC5843AA_AS:8,SAL_RC5704AA_AS:7,SAL_SC7806AA_AS:3,SAL_MB7239AA_AS:2,SAL_SC2243AA_AS:1,SAL_SC2251AA_AS:0)430:16,(SAL_HD2393AA_AS:3,SAL_SC4225AA_AS:2,SAL_YC8117AA_AS:22,SAL_SC5712AA_AS:0)437:16,SAL_HD6427AA_AS:13,(SAL_PD5640AA_AS:11,SAL_CD0131AA_AS:0)443:12,SAL_KB8605AA_AS:11,SAL_KB1095AA_AS:10,(SAL_LD0457AA_AS:18,SAL_MD4431AA_AS:0)448:8,SAL_VB9692AA_AS:8,(SAL_QC8099AA_AS:3,SAL_GD5358AA_AS:2,SAL_GD5408AA_AS:1,SAL_GD5359AA_AS:0)452:8,(SAL_NC6168AA_AS:1,SAL_OC4198AA_AS:1,(SAL_NC6194AA_AS:0,SAL_NC7891AA_AS:0)460:0)457:8,SAL_HD1081AA_AS:7,(SAL_BC2894AA_AS:5,SAL_YC5727AA_AS:0)464:6,(SAL_PB6072AA_AS:2,SAL_MB7081AA_AS:1,SAL_MB8293AA_AS:1,(SAL_MB9187AA_AS:0,SAL_XB0260AA_AS:0)471:0)467:6,SAL_JC1553AA_AS:6,(SAL_HD1598AA_AS:2,SAL_HD0748AA_AS:1,(SAL_HD0742AA_AS:0,SAL_HD0744AA_AS:0)478:0)475:5,SAL_PD3032AA_AS:4,((SAL_FD0769AA_AS:23,SAL_ED8364AA_AS:67,SAL_CB7187AA_AS:0)483:67,(SAL_BB7522AA_AS:0,SAL_KA8655AA_AS:0)487:58,(SAL_EB1542AA_AS:2,(SAL_ND2228AA_AS:4,(SAL_ZC3476AA_AS:2,SAL_XC2682AA_AS:0)494:4,SAL_DC9989AA_AS:3,SAL_GD5629AA_AS:2,SAL_DC9734AA_AS:2,SAL_MB7832AA_AS:0)492:7,SAL_FA1172AA_AS:0)490:7,SAL_QA0632AA_AS:7,(SAL_BB0088AA_AS:1,SAL_BB9965AA_AS:0)503:5,(((SAL_SA9338AA_AS:0,SAL_TA1530AA_AS:0)508:6,SAL_CB1281AA_AS:0)507:4,SAL_SC7793AA_AS:3,(SAL_BB1914AA_AS:0,SAL_CB5121AA_AS:0)513:2,(SAL_KB1103AA_AS:0,SAL_KB1415AA_AS:0)516:2,SAL_AB9139AA_AS:1,SAL_AB7793AA_AS:1,(SAL_CB1441AA_AS:0,SAL_CB2863AA_AS:0)521:1,((SAL_AB9279AA_AS:1,(SAL_KB3203AA_AS:0,SAL_KB3177AA_AS:0)527:1,SAL_BB6700AA_AS:0)525:21,SAL_FD0781AA_AS:18,((SAL_EB0616AA_AS:1,SAL_HB5397AA_AS:0)533:2,SAL_LB0057AA_AS:0)532:17,(SAL_AB4612AA_AS:12,SAL_BB6648AA_AS:12,(SAL_KB4042AA_AS:3,SAL_KA8042AA_AS:2,SAL_BA4207AA_AS:0)540:7,SAL_FD0796AA_AS:3,(((SAL_PB2903AA_AS:9,(SAL_RC5017AA_AS:0,SAL_SC0740AA_AS:0)549:8,SAL_FB4982AA_AS:0)547:17,SAL_EB4025AA_AS:0)546:1,SAL_HB2205AA_AS:0)545:19,SAL_KB8573AA_AS:0)537:15,(SAL_HB1406AA_AS:8,SAL_EB1290AA_AS:2,(SAL_KD4433AA_AS:16,(SAL_ZC4916AA_AS:4,SAL_ZC1953AA_AS:1,(SAL_TC9906AA_AS:14,(SAL_GD3584AA_AS:2,SAL_GD2612AA_AS:0)566:4,SAL_VB8970AA_AS:0)564:1,SAL_HD1616AA_AS:0)561:7,SAL_KB4565AA_AS:0)559:1,(SAL_BB0008AA_AS:0,SAL_BB8600AA_AS:0)572:0)556:12,SAL_FA1162AA_AS:1,SAL_FA1232AA_AS:0)524:91,SAL_WC2204AA_AS:11,SAL_FB5425AA_AS:7,((SAL_HB1741AA_AS:3,SAL_BB4295AA_AS:2,SAL_BB1773AA_AS:1,(SAL_CB0457AA_AS:0,SAL_CB2378AA_AS:0)584:1,(SAL_UC6357AA_AS:34,SAL_LC4570AA_AS:5,(SAL_UC1260AA_AS:0,SAL_UC6447AA_AS:0)590:5,SAL_IB0153AA_AS:3,(SAL_SC8431AA_AS:0,SAL_SC7776AA_AS:0,SAL_SC9622AA_AS:0)594:2,SAL_HB9989AA_AS:2,SAL_JB1086AA_AS:1,SAL_IB8993AA_AS:0)587:1,SAL_BB3551AA_AS:1,(SAL_AB9735AA_AS:0,SAL_CB2704AA_AS:0)602:0)580:4,SAL_BB4506AA_AS:0)579:7,SAL_CB5965AA_AS:6,SAL_KB3124AA_AS:6,SAL_AC5563AA_AS:5,SAL_BB9569AA_AS:0)506:5,SAL_BB1952AA_AS:4,SAL_CB6236AA_AS:0)482:4,(SAL_UC6635AA_AS:1,SAL_UC1284AA_AS:0)612:3,(SAL_OC2145AA_AS:1,(SAL_UC1246AA_AS:1,SAL_PC4355AA_AS:0)617:1,SAL_NC7892AA_AS:0)615:3,SAL_GD8578AA_AS:2,SAL_SB7269AA_AS:2,SAL_SC9591AA_AS:1,SAL_HD2896AA_AS:1,SAL_GD9832AA_AS:1,(SAL_HD2907AA_AS:6,SAL_WC5460AA_AS:2,(SAL_VC5914AA_AS:0,SAL_HD1867AA_AS:0,SAL_HD2900AA_AS:0,SAL_HD3513AA_AS:0)629:0)626:1,((SAL_ID4406AA_AS:1,(SAL_HD6511AA_AS:0,SAL_HD7947AA_AS:0)637:0)635:2,(SAL_KC1920AA_AS:0,SAL_YC4917AA_AS:0)640:0)634:1,SAL_KB0448AA_AS:183,(SAL_SC6544AA_AS:0,SAL_TC4538AA_AS:0,SAL_TC4540AA_AS:0,SAL_TC4544AA_AS:0,SAL_TC4546AA_AS:0,SAL_TC4550AA_AS:0,SAL_HD2895AA_AS:0,SAL_HD2901AA_AS:0,SAL_HD2903AA_AS:0)644:0)215:178,SAL_UB5595AA_AS:172,(SAL_LD1073AA_AS:144,SAL_HD3909AA_AS:133,SAL_MD5310AA_AS:55,SAL_HD4569AA_AS:33,(SAL_WC1885AA_AS:29,(SAL_GD0725AA_AS:0,SAL_GD0731AA_AS:0,SAL_GD4467AA_AS:0)662:0)660:33,SAL_CD9182AA_AS:29,((SAL_LD4619AA_AS:15,SAL_XA1558AA_AS:0)668:16,SAL_AB3114AA_AS:12,SAL_NA6076AA_AS:0)667:23,SAL_ZA5294AA_AS:0)655:172,((SAL_ZA3141AA_AS:167,SAL_AD1717AA_AS:150,((SAL_HD1067AA_AS:81,SAL_MD0903AA_AS:36,SAL_UA5308AA_AS:29,SAL_PD8774AA_AS:0)679:83,SAL_DD9244AA_AS:63,((SAL_RA1561AA_AS:25,SAL_YA8182AA_AS:17,SAL_BB3354AA_AS:0)686:47,(SAL_IC9473AA_AS:43,SAL_BB5569AA_AS:0)690:44,SAL_AB2508AA_AS:39,SAL_JD0417AA_AS:38,(SAL_ND9774AA_AS:1,SAL_OD2781AA_AS:0)695:38,SAL_WA1791AA_AS:35,(SAL_LD4038AA_AS:26,(SAL_NC3325AA_AS:20,SAL_OC5808AA_AS:0)701:23,SAL_DD6655AA_AS:35,SAL_KD3124AA_AS:30,SAL_KB4117AA_AS:27,SAL_AB7525AA_AS:0)699:27,SAL_ZA8749AA_AS:23,(SAL_XA0575AA_AS:19,SAL_HB4772AA_AS:14,SAL_DD6181AA_AS:4,(SAL_YC4937AA_AS:0,SAL_YC6433AA_AS:0)713:0)709:21,(SAL_MC9083AA_AS:15,(SAL_OC9203AA_AS:0,SAL_OC9798AA_AS:0)718:29,(SAL_QC2313AA_AS:7,SAL_MA0479AA_AS:0)721:25,SAL_BB9225AA_AS:0)716:16,SAL_NB0648AA_AS:16,(SAL_TC5308AA_AS:0,SAL_TC5797AA_AS:0)726:15,SAL_XA0464AA_AS:10,SAL_BB7723AA_AS:0)685:53,((SAL_CB4761AA_AS:1,SAL_CB0245AA_AS:0)732:37,SAL_YA4351AA_AS:28,SAL_DD1225AA_AS:2,SAL_TC9917AA_AS:1,SAL_UC0254AA_AS:0)731:44,SAL_JD9840AA_AS:33,(SAL_SC5291AA_AS:6,SAL_CB8733AA_AS:3,SAL_CD3761AA_AS:0)740:16,SAL_OB1390AA_AS:1,((((SAL_ZA7157AA_AS:23,SAL_CD3053AA_AS:0)748:47,SAL_OD5378AA_AS:0)747:49,SAL_FB9316AA_AS:10,SAL_TA1873AA_AS:0)746:52,SAL_EB3322AA_AS:2,(SAL_CB5150AA_AS:0,SAL_EB0210AA_AS:0,SAL_EB1340AA_AS:0,SAL_EB1306AA_AS:0)755:0)745:1,(SAL_HB3946AA_AS:0,SAL_NB9082AA_AS:0)760:0)678:114,SAL_BD3052AA_AS:66,(SAL_KD5298AA_AS:0,SAL_KD5303AA_AS:0)764:53,SAL_CD5206AA_AS:48,SAL_MD1828AA_AS:47,(((SAL_XA9462AA_AS:3,SAL_VA8141AA_AS:0)771:17,(SAL_CD5377AA_AS:8,SAL_YC1849AA_AS:1,SAL_YC1964AA_AS:0,SAL_YC1886AA_AS:0)774:15,(SAL_YA1231AA_AS:9,SAL_AB7875AA_AS:0)779:11,SAL_UC1173AA_AS:1,SAL_FD0443AA_AS:37,SAL_AB4435AA_AS:22,(SAL_UC1171AA_AS:0,SAL_VC4783AA_AS:0)785:0)770:21,SAL_YC1788AA_AS:0)769:42,SAL_OA1689AA_AS:41,SAL_NC2773AA_AS:41,SAL_SC5870AA_AS:38,(SAL_YC1840AA_AS:26,SAL_YC1715AA_AS:0)792:28,((SAL_XC1489AA_AS:25,SAL_AC7023AA_AS:9,SAL_NC2778AA_AS:0)796:26,((SAL_AC7069AA_AS:4,SAL_NB4014AA_AS:0)801:17,(SAL_YC1961AA_AS:16,SAL_YA4109AA_AS:0)804:15,(((SAL_SB1585AA_AS:0,SAL_BC4639AA_AS:0)809:18,SAL_TA4601AA_AS:0)808:24,SAL_WA7267AA_AS:0)807:28,SAL_YA0805AA_AS:0)800:22,SAL_YC1586AA_AS:18,SAL_OB8344AA_AS:17,SAL_HD9694AA_AS:0)795:27,SAL_OB2436AA_AS:23,SAL_VC4725AA_AS:18,SAL_LB9588AA_AS:18,SAL_TC8841AA_AS:16,SAL_ZC4716AA_AS:16,(SAL_XC8284AA_AS:1,SAL_XC8288AA_AS:0)823:11,SAL_TC8937AA_AS:1,SAL_YC1711AA_AS:0,SAL_YC2093AA_AS:0)675:170,((SAL_XC1475AA_AS:119,SAL_CB0839AA_AS:18,SAL_TA4288AA_AS:0)830:140,(SAL_TB7783AA_AS:79,SAL_DB9686AA_AS:64,SAL_UB3428AA_AS:43,((SAL_HD1053AA_AS:11,SAL_HD1106AA_AS:0)839:31,SAL_HD1054AA_AS:29,SAL_HD1129AA_AS:28,SAL_FA2903AA_AS:0)838:37,SAL_HD1050AA_AS:37,(SAL_ED8168AA_AS:1,SAL_KC7101AA_AS:0)846:28,(SAL_HD1120AA_AS:19,(SAL_KC7019AA_AS:0,SAL_ED8382AA_AS:0)851:17,((SAL_BB7860AA_AS:0,SAL_CB5324AA_AS:0)855:10,SAL_EA7673AA_AS:0)854:12,(SAL_KC7024AA_AS:1,SAL_ED8334AA_AS:0)859:10,SAL_WA8350AA_AS:6,SAL_TB7829AA_AS:88,SAL_TB2634AA_AS:0)849:27,((SAL_AC9115AA_AS:0,SAL_AC5251AA_AS:0)866:9,SAL_MD6558AA_AS:4,SAL_JB0586AA_AS:3,SAL_HD1110AA_AS:3,(((SAL_KC6997AA_AS:0,SAL_ED8292AA_AS:0)874:8,SAL_UA8188AA_AS:0)873:20,SAL_BB6397AA_AS:5,SAL_BB9870AA_AS:0)872:1,SAL_IB9943AA_AS:0)865:26,SAL_DB5566AA_AS:26,(SAL_KC6992AA_AS:4,SAL_ED8189AA_AS:3,SAL_KA8361AA_AS:0)882:25,SAL_EC6183AA_AS:24,(SAL_HD1072AA_AS:1,SAL_HD1077AA_AS:0)887:23,SAL_HD1085AA_AS:21,SAL_HD1113AA_AS:21,SAL_KA9072AA_AS:21,SAL_EA8795AA_AS:21,((SAL_KC7020AA_AS:0,SAL_ED8235AA_AS:0)895:1,SAL_JB9480AA_AS:0)894:20,SAL_HD1079AA_AS:19,SAL_HD1109AA_AS:19,SAL_HD1071AA_AS:19,SAL_HD1086AA_AS:18,SAL_KB9264AA_AS:17,SAL_HD1056AA_AS:16,(SAL_HD1115AA_AS:14,((SAL_SA2153AA_AS:3,SAL_MB7830AA_AS:0)908:6,SAL_KC7022AA_AS:0,SAL_ED8328AA_AS:0)907:13,(SAL_HD1124AA_AS:12,(SAL_TA7315AA_AS:3,(((SAL_BC2576AA_AS:0,SAL_BC2577AA_AS:0)919:3,SAL_MB7071AA_AS:0,SAL_MB7328AA_AS:0)918:16,SAL_BC2775AA_AS:13,SAL_MB0350AA_AS:2,SAL_LB1016AA_AS:0)917:1,SAL_CB5048AA_AS:0,SAL_AB7540AA_AS:0)915:8,(((SAL_KB6025AA_AS:0,SAL_KB9428AA_AS:0)931:1,SAL_LB0874AA_AS:0)930:7,SAL_BB8157AA_AS:4,SAL_TB7836AA_AS:28,SAL_DB0058AA_AS:0)929:7,(SAL_KC7011AA_AS:0,SAL_ED8352AA_AS:0)938:3,SAL_EA8276AA_AS:0,SAL_UB8080AA_AS:14,SAL_EA7064AA_AS:0)913:12,SAL_BC2785AA_AS:12,(SAL_HD1089AA_AS:6,SAL_BB5513AA_AS:0)945:10,SAL_HD1087AA_AS:10,((((SAL_KC7026AA_AS:0,SAL_ED8407AA_AS:0)952:2,SAL_TA0036AA_AS:0)951:13,SAL_FA4910AA_AS:0)950:42,SAL_UB5643AA_AS:31,SAL_HD1112AA_AS:26,SAL_LA9019AA_AS:9,SAL_HD1099AA_AS:8,(SAL_LA9000AA_AS:5,SAL_LA9221AA_AS:0)961:6,SAL_LA9013AA_AS:5,SAL_LA9010AA_AS:0)949:53,SAL_MA5559AA_AS:0)905:15,(SAL_HD1125AA_AS:3,SAL_HD1082AA_AS:0)967:15,(SAL_HD1121AA_AS:5,SAL_HD1101AA_AS:3,SAL_HD1103AA_AS:3,SAL_HD1108AA_AS:0)970:15,((SAL_MC9076AA_AS:1,SAL_JA4097AA_AS:9,SAL_KC3053AA_AS:0)976:3,SAL_OC6726AA_AS:3,SAL_JB1073AA_AS:0)975:15,(SAL_FB0916AA_AS:13,SAL_BB3910AA_AS:1,SAL_BB9645AA_AS:0)982:14,SAL_HD1076AA_AS:14,SAL_HD1095AA_AS:14,SAL_HD1065AA_AS:14,(SAL_HD1078AA_AS:12,(SAL_KC6991AA_AS:1,SAL_ED8282AA_AS:0)991:12,SAL_FA1136AA_AS:11,SAL_HD1116AA_AS:9,(SAL_HD1088AA_AS:1,SAL_HD1074AA_AS:0)996:9,SAL_HD1102AA_AS:8,SAL_KA1076AA_AS:4,SAL_HD1122AA_AS:0)989:13,(SAL_TA1051AA_AS:12,(SAL_KC7054AA_AS:0,SAL_ED8187AA_AS:0)1004:7,SAL_UA4572AA_AS:6,(SAL_UA5220AA_AS:0,SAL_UA0985AA_AS:0)1008:6,(SAL_AD8125AA_AS:4,SAL_BC2858AA_AS:2,SAL_KD6801AA_AS:11,SAL_RB3916AA_AS:0)1011:5,(SAL_CB1771AA_AS:3,SAL_BB3778AA_AS:0)1016:3,SAL_HD1090AA_AS:24,SAL_RB4894AA_AS:23,SAL_RB4899AA_AS:21,SAL_MC9322AA_AS:0)1002:12,(SAL_HD1098AA_AS:11,SAL_HD1091AA_AS:11,SAL_TA6327AA_AS:10,SAL_HD1111AA_AS:10,(SAL_NB4026AA_AS:6,SAL_ID1618AA_AS:0)1028:10,SAL_HD1107AA_AS:9,(SAL_YA4968AA_AS:1,SAL_WA8329AA_AS:0)1032:8,SAL_HD1096AA_AS:7,SAL_HD1123AA_AS:7,SAL_HD1100AA_AS:6,SAL_HD1092AA_AS:6,(SAL_HD1069AA_AS:2,SAL_HD1051AA_AS:0)1039:6,(SAL_HD1104AA_AS:4,SAL_QA2289AA_AS:4,SAL_EA7844AA_AS:0)1042:6,SAL_HD1094AA_AS:6,SAL_TB7773AA_AS:6,SAL_HD1093AA_AS:5,SAL_HD2029AA_AS:0)1023:12,(SAL_HD1075AA_AS:6,SAL_HD1048AA_AS:0)1050:12,SAL_HD1062AA_AS:12,SAL_HD1073AA_AS:12,SAL_HD1070AA_AS:11,SAL_HD1063AA_AS:10,(SAL_BB5078AA_AS:7,SAL_CB0562AA_AS:5,SAL_BB6477AA_AS:5,SAL_TB7798AA_AS:4,SAL_BB1293AA_AS:0)1057:9,SAL_RB4898AA_AS:8,SAL_UA1572AA_AS:5,SAL_KB8368AA_AS:4,SAL_KB8199AA_AS:0)834:131,((SAL_NB8260AA_AS:1,SAL_OB1152AA_AS:0)1068:123,(SAL_XA0540AA_AS:66,SAL_XA2197AA_AS:47,SAL_UA4120AA_AS:0)1071:120,(SAL_XA1298AA_AS:66,SAL_BB7990AA_AS:0)1075:82,(SAL_LD4755AA_AS:40,SAL_LA4847AA_AS:0)1078:78,((SAL_TA5567AA_AS:24,SAL_TA5266AA_AS:24,SAL_WA2017AA_AS:0)1082:33,SAL_AB2031AA_AS:0)1081:73,SAL_YA8838AA_AS:68,(SAL_KD5378AA_AS:51,SAL_WA0727AA_AS:0)1088:54,SAL_FA5344AA_AS:1,SAL_FA5994AA_AS:0,SAL_FA5335AA_AS:0)1067:127,((SAL_HD1084AA_AS:7,SAL_HD1055AA_AS:0)1095:99,SAL_UB5586AA_AS:72,SAL_HD1128AA_AS:52,SAL_WB8279AA_AS:35,SAL_FA1201AA_AS:32,SAL_HD1060AA_AS:32,((SAL_HD1083AA_AS:18,SAL_HD1127AA_AS:0)1104:23,SAL_HD1117AA_AS:0)1103:31,(SAL_HD1080AA_AS:15,SAL_HD1052AA_AS:11,SAL_HD1066AA_AS:0)1108:31,SAL_UB5587AA_AS:27,SAL_HD1064AA_AS:25,(SAL_HD1057AA_AS:20,SAL_HD1061AA_AS:11,SAL_HD1058AA_AS:9,SAL_HD1059AA_AS:7,SAL_TA1792AA_AS:34,SAL_RB4897AA_AS:27,SAL_BD4216AA_AS:25,SAL_KB8449AA_AS:0)1114:22,SAL_LA5899AA_AS:17,SAL_VB6384AA_AS:10,SAL_LA5900AA_AS:0,SAL_LA5892AA_AS:0)1094:115,(SAL_RA9324AA_AS:66,SAL_OD0274AA_AS:54,SAL_CB6880AA_AS:34,SAL_QA5836AA_AS:28,(SAL_NC0346AA_AS:19,SAL_JA9113AA_AS:0)1132:26,SAL_VC5749AA_AS:20,SAL_EB9287AA_AS:0)1127:114,((SAL_OB4365AA_AS:38,SAL_LA5957AA_AS:38,SAL_SB5444AA_AS:0)1138:60,SAL_SB5442AA_AS:0,SAL_SB5443AA_AS:0)1137:113,SAL_ED8249AA_AS:100,(((SAL_NA5883AA_AS:34,SAL_PA8273AA_AS:0)1147:40,SAL_SA2643AA_AS:1,SAL_TA2938AA_AS:0)1146:65,SAL_CB8674AA_AS:0,SAL_AB3862AA_AS:0)1145:85,SAL_TA8875AA_AS:67,SAL_UA2101AA_AS:64,SAL_AB3838AA_AS:62,SAL_QA8948AA_AS:60,SAL_VC5278AA_AS:58,(SAL_UA5194AA_AS:0,SAL_UA6389AA_AS:0)1159:58,SAL_FA1667AA_AS:57,(SAL_AB0870AA_AS:25,SAL_ZA7677AA_AS:24,SAL_XA0619AA_AS:18,SAL_NC0176AA_AS:0)1163:56,(SAL_TC3884AA_AS:3,SAL_XA0344AA_AS:0)1168:56,SAL_CD1223AA_AS:50,(((SAL_HA9103AA_AS:6,SAL_MA0507AA_AS:0)1174:15,SAL_EA3086AA_AS:0)1173:42,((SAL_PA6732AA_AS:34,(SAL_UA2143AA_AS:0,SAL_WA2126AA_AS:0)1181:0)1179:38,SAL_YA2665AA_AS:0)1178:40,(SAL_RA9036AA_AS:30,SAL_LA9592AA_AS:0)1185:39,(SAL_MA6210AA_AS:23,((SAL_BC0537AA_AS:5,SAL_NB1087AA_AS:0)1191:6,SAL_WB3742AA_AS:0)1190:13,SAL_QA3886AA_AS:0)1188:38,SAL_XA6289AA_AS:36,SAL_YA4666AA_AS:31,(SAL_PA6720AA_AS:18,(SAL_ZA7907AA_AS:1,SAL_ZA7906AA_AS:0)1200:23,SAL_UC9673AA_AS:0)1198:23,SAL_KD8183AA_AS:0)1172:43,((SAL_ZA7902AA_AS:3,SAL_ZA2980AA_AS:0,SAL_PC3716AA_AS:7,SAL_JC3773AA_AS:6,(SAL_XA9905AA_AS:0,SAL_ZA7631AA_AS:0)1211:0)1206:4,SAL_FA6091AA_AS:0)1205:41,(SAL_DD7732AA_AS:0,SAL_ED5381AA_AS:0,SAL_FD8086AA_AS:0)1215:35,SAL_ZA7731AA_AS:34,SAL_PC8544AA_AS:24,SAL_HD4100AA_AS:23,(((SAL_FD2952AA_AS:0,SAL_ID9468AA_AS:0)1224:7,SAL_KD9895AA_AS:20,SAL_SC4028AA_AS:20,SAL_QC5523AA_AS:0)1223:20,SAL_DD5159AA_AS:18,(SAL_IB8206AA_AS:9,(SAL_RC3898AA_AS:2,SAL_RC9459AA_AS:0)1233:4,SAL_DB3389AA_AS:4,SAL_AD5730AA_AS:1,(SAL_ZC7218AA_AS:0,SAL_ZC7225AA_AS:0)1238:1,(SAL_ZC7219AA_AS:0,SAL_ZC7222AA_AS:0,SAL_ZC7223AA_AS:0,SAL_ZC7224AA_AS:0)1241:0)1231:11,(SAL_BD5982AA_AS:8,SAL_CD1548AA_AS:7,SAL_MD8002AA_AS:4,SAL_AD5912AA_AS:0)1246:11,(SAL_PC4575AA_AS:0,SAL_ZC5204AA_AS:0)1251:8,(SAL_GD7715AA_AS:5,SAL_LD8139AA_AS:5,SAL_NB3681AA_AS:5,SAL_WA5080AA_AS:4,SAL_NB0395AA_AS:4,SAL_VA7982AA_AS:3,SAL_YA2182AA_AS:2,(SAL_ZC5578AA_AS:0,SAL_ZC5589AA_AS:0,SAL_ZC5590AA_AS:0,SAL_ZC9280AA_AS:0,SAL_HD2997AA_AS:0)1262:2,(SAL_CB0746AA_AS:1,SAL_AB2553AA_AS:0)1268:2,SAL_TA6393AA_AS:1,SAL_DD6420AA_AS:22,SAL_BB2358AA_AS:0)1254:8,(SAL_NC1431AA_AS:6,SAL_TA1262AA_AS:4,SAL_NB1659AA_AS:3,SAL_YA7613AA_AS:11,(SAL_XC1507AA_AS:2,SAL_XC7696AA_AS:0)1279:9,(SAL_JD5934AA_AS:6,SAL_BD8243AA_AS:5,SAL_SC8472AA_AS:2,SAL_GD0774AA_AS:1,SAL_GD1202AA_AS:0)1282:7,SAL_YA8596AA_AS:0)1274:7,(SAL_XA3541AA_AS:15,(SAL_EB7709AA_AS:5,SAL_AD8764AA_AS:4,SAL_VC7308AA_AS:3,(SAL_ZC9697AA_AS:1,SAL_ZC9698AA_AS:0)1295:3,SAL_SC1820AA_AS:2,((SAL_NC2455AA_AS:1,SAL_IC1206AA_AS:0)1300:4,((SAL_LD8169AA_AS:0,SAL_LD8306AA_AS:0)1304:0,SAL_MD1672AA_AS:0)1303:3,SAL_OC5562AA_AS:0)1299:2,SAL_YC3307AA_AS:1,SAL_AD6098AA_AS:7,SAL_AD5922AA_AS:7,SAL_BD1941AA_AS:7,SAL_MC3464AA_AS:0)1291:6,SAL_NA5965AA_AS:0)1289:6,((SAL_OB2342AA_AS:4,SAL_XA1638AA_AS:0)1316:1,SAL_MB2600AA_AS:13,(SAL_QA5933AA_AS:0,SAL_QA5919AA_AS:0)1320:0)1315:5,(SAL_BB8779AA_AS:4,(SAL_UC0101AA_AS:10,SAL_SC5054AA_AS:3,SAL_WC4238AA_AS:0)1325:17,SAL_RA3526AA_AS:9,SAL_KC0651AA_AS:9,SAL_YA1043AA_AS:0)1323:5,SAL_MD2805AA_AS:4,SAL_SC4344AA_AS:4,SAL_LD0681AA_AS:4,((SAL_AD5727AA_AS:0,SAL_AD5728AA_AS:0,SAL_AD6560AA_AS:0)1336:3,SAL_RC4891AA_AS:0)1335:3,SAL_LD3295AA_AS:2,SAL_MB4483AA_AS:1,SAL_DB2774AA_AS:0)1222:23,((SAL_VA5665AA_AS:1,SAL_WA7494AA_AS:0)1345:1,SAL_NC8045AA_AS:0)1344:20,SAL_YA7652AA_AS:15,SAL_UA7552AA_AS:13,SAL_WC9096AA_AS:12,SAL_CB6886AA_AS:9,(SAL_MA1279AA_AS:7,SAL_ND6664AA_AS:7,SAL_KC0893AA_AS:7,(((SAL_GB1454AA_AS:2,SAL_SA8587AA_AS:0)1359:3,(SAL_CC4282AA_AS:3,SAL_PB1315AA_AS:0)1362:2,SAL_FB5949AA_AS:2,SAL_CB0880AA_AS:4,SAL_DB0099AA_AS:0)1358:4,SAL_AB2892AA_AS:0)1357:7,SAL_UA3901AA_AS:7,SAL_XA7819AA_AS:6,SAL_QA7588AA_AS:6,(SAL_RB3156AA_AS:4,SAL_MC5018AA_AS:9,SAL_OB2571AA_AS:7,SAL_XB3619AA_AS:7,SAL_ZA3298AA_AS:0)1372:6,(SAL_HD1504AA_AS:3,SAL_HD9967AA_AS:2,SAL_ZC2038AA_AS:39,SAL_ZC9520AA_AS:18,SAL_GD4507AA_AS:4,SAL_BD3756AA_AS:0)1378:4,SAL_XA6301AA_AS:3,SAL_TA2290AA_AS:3,SAL_RA0156AA_AS:3,SAL_HB8329AA_AS:20,SAL_VC4803AA_AS:17,((SAL_WB3758AA_AS:5,SAL_OB1112AA_AS:0)1391:7,SAL_SC5805AA_AS:6,SAL_PC8635AA_AS:0)1390:17,(SAL_DD5667AA_AS:9,(SAL_BB2809AA_AS:2,SAL_CB0871AA_AS:0)1398:7,SAL_DD5655AA_AS:0)1396:15,(SAL_KD2594AA_AS:5,SAL_KD9936AA_AS:0)1402:14,SAL_NB3670AA_AS:14,(SAL_EB9383AA_AS:1,SAL_FB6186AA_AS:0)1406:12,SAL_HD1541AA_AS:12,SAL_ND6360AA_AS:11,SAL_BD8969AA_AS:10,(SAL_NC3438AA_AS:3,SAL_RC9357AA_AS:0)1412:10,SAL_KC5785AA_AS:9,((SAL_OD7330AA_AS:4,SAL_DD9091AA_AS:4,SAL_TC3917AA_AS:0)1417:7,SAL_RB9744AA_AS:0)1416:9,(SAL_IC8166AA_AS:4,SAL_RC3269AA_AS:4,(SAL_XA3290AA_AS:1,SAL_YA5578AA_AS:0)1425:4,SAL_YA8284AA_AS:4,(SAL_NC3087AA_AS:2,SAL_NC0110AA_AS:0)1429:3,SAL_CC5680AA_AS:3,SAL_XA9461AA_AS:9,(SAL_IC8165AA_AS:0,SAL_IC8157AA_AS:0,SAL_IC8156AA_AS:0,SAL_IC8155AA_AS:0)1434:0)1422:9,SAL_IC8158AA_AS:9,(SAL_HD8520AA_AS:8,SAL_CD7851AA_AS:2,SAL_UC2868AA_AS:1,SAL_VC2625AA_AS:10,SAL_UC1438AA_AS:0)1440:9,SAL_WC1993AA_AS:8,SAL_PA7821AA_AS:0)1353:8,SAL_CA0911AA_AS:0,SAL_JA1094AA_AS:0)829:168,(SAL_UA4613AA_AS:135,SAL_RC9586AA_AS:0)1450:167,((SAL_PA8071AA_AS:69,SAL_BD4912AA_AS:0)1454:153,SAL_IB6647AA_AS:151,((SAL_MD2201AA_AS:16,SAL_BC2877AA_AS:6,SAL_ZC5294AA_AS:1,SAL_DD1041AA_AS:0)1459:121,SAL_MB2912AA_AS:104,(SAL_KC0758AA_AS:0,SAL_ED8257AA_AS:0)1465:95,(((SAL_HD5127AA_AS:7,SAL_HD4183AA_AS:0)1470:12,SAL_GD0084AA_AS:6,SAL_GD9781AA_AS:0)1469:72,SAL_LB7712AA_AS:0)1468:95,SAL_MB9637AA_AS:91,((SAL_TA5434AA_AS:5,SAL_BB3167AA_AS:0)1478:11,SAL_AB9395AA_AS:9,SAL_OB4363AA_AS:0)1477:90,(((SAL_PD4237AA_AS:8,SAL_YC0749AA_AS:1,SAL_YC0884AA_AS:1,(SAL_YC3040AA_AS:1,SAL_XC1559AA_AS:1,SAL_YC3044AA_AS:0)1489:1,SAL_YC0784AA_AS:0,SAL_YC0870AA_AS:0)1485:12,((SAL_AD8874AA_AS:1,(SAL_AD9158AA_AS:0,SAL_AD9204AA_AS:0)1498:0)1496:2,SAL_PD2831AA_AS:0,(SAL_PD3882AA_AS:0,SAL_PD3988AA_AS:0)1502:0)1495:6,SAL_HD4907AA_AS:5,(SAL_FB0426AA_AS:0,SAL_FB0425AA_AS:0,SAL_FB0424AA_AS:0)1506:0)1484:75,(SAL_ED8196AA_AS:24,SAL_KC0760AA_AS:0,SAL_ED8179AA_AS:0)1510:70,SAL_DD6817AA_AS:58,(((SAL_KC7009AA_AS:0,SAL_ED8180AA_AS:0)1517:4,(SAL_KC7104AA_AS:0,SAL_ED8280AA_AS:0)1520:3,SAL_KC7150AA_AS:0,SAL_ED8283AA_AS:0)1516:16,SAL_PA2575AA_AS:13,SAL_HD1396AA_AS:8,SAL_ZC5306AA_AS:51,SAL_VB5946AA_AS:0)1515:20,(SAL_YC2799AA_AS:0,SAL_YC2801AA_AS:1,(SAL_YC2711AA_AS:0,SAL_YC2800AA_AS:0)1532:0)1529:1,(SAL_YC2667AA_AS:0,SAL_YC0785AA_AS:0)1535:0,(SAL_YC2713AA_AS:0,SAL_YC2714AA_AS:0,SAL_YC0783AA_AS:0,SAL_YC0816AA_AS:0)1538:0)1483:77,SAL_ZC5319AA_AS:10,SAL_LD0798AA_AS:7,SAL_PB3024AA_AS:1,SAL_PB3011AA_AS:0,SAL_PB3016AA_AS:0,(SAL_PB3017AA_AS:0,SAL_PB3013AA_AS:0)1548:0)1458:148,(((SAL_AD8880AA_AS:0,(SAL_AD8920AA_AS:0,SAL_AD8924AA_AS:0)1555:0)1553:10,(SAL_DC0013AA_AS:0,SAL_DC0009AA_AS:0,SAL_DC0008AA_AS:0,SAL_DC0006AA_AS:0,SAL_CC9992AA_AS:0,SAL_CC9986AA_AS:0,SAL_CC9981AA_AS:0)1558:0)1552:127,(SAL_PD3985AA_AS:0,SAL_PD4012AA_AS:0,SAL_PD4127AA_AS:0)1566:0)1551:146,(SAL_ED8377AA_AS:96,SAL_JD9443AA_AS:1,(SAL_ID9662AA_AS:0,SAL_OD5525AA_AS:0)1573:0,SAL_CD3258AA_AS:0)1570:146,(SAL_AB9231AA_AS:135,((SAL_GD0411AA_AS:1,SAL_GD0379AA_AS:0)1580:88,SAL_NB8661AA_AS:0)1579:121,SAL_HD1118AA_AS:4,SAL_ID9596AA_AS:4,SAL_QA8912AA_AS:0,SAL_PA0691AA_AS:0)1577:141,((SAL_PD4223AA_AS:46,(SAL_PD2954AA_AS:0,SAL_PD2973AA_AS:0,SAL_PD4082AA_AS:0)1591:9,SAL_LC0008AA_AS:0)1589:107,SAL_WC7269AA_AS:2,SAL_XC6842AA_AS:1,SAL_XC6844AA_AS:1,SAL_YC3088AA_AS:0)1588:139,SAL_LC3668AA_AS:137,SAL_HD4891AA_AS:108,SAL_KD6283AA_AS:103,(SAL_PD2964AA_AS:1,SAL_PD2958AA_AS:1,(SAL_PD2883AA_AS:0,SAL_PD2908AA_AS:0,SAL_PD3945AA_AS:0,SAL_PD4056AA_AS:0,SAL_PD4095AA_AS:0)1606:0)1603:103,(SAL_YC3209AA_AS:1,(SAL_XC1795AA_AS:0,SAL_BD3882AA_AS:0,SAL_XC1824AA_AS:0)1614:0)1612:77,SAL_XC6818AA_AS:1,SAL_XC1520AA_AS:1,SAL_XC6846AA_AS:1,SAL_XC6799AA_AS:0,SAL_XC6820AA_AS:0,SAL_XC6816AA_AS:0)1453:163,SAL_WC5892AA_AS:160,SAL_KB8904AA_AS:160,((SAL_CD5627AA_AS:1,SAL_CD5333AA_AS:1,SAL_CD5348AA_AS:0)1627:75,(((SAL_YC0803AA_AS:1,SAL_YC0993AA_AS:0)1633:10,SAL_VC2979AA_AS:0)1632:71,(SAL_CD5208AA_AS:0,SAL_CD5209AA_AS:0)1637:0)1631:74,(SAL_CD5328AA_AS:1,SAL_CD5410AA_AS:0)1640:3,SAL_CD5324AA_AS:1,SAL_CD5329AA_AS:1,SAL_CD5316AA_AS:0)1626:158,((SAL_FA3862AA_AS:95,((SAL_KD9668AA_AS:4,SAL_MD5559AA_AS:0)1650:58,SAL_SC8479AA_AS:0)1649:64,SAL_HD5953AA_AS:0)1647:137,SAL_CD4755AA_AS:126,SAL_ZC4361AA_AS:121,SAL_MA7468AA_AS:0)1646:157,(SAL_YA8036AA_AS:126,(SAL_UB5998AA_AS:63,((SAL_KC7141AA_AS:1,SAL_ED8265AA_AS:0)1663:23,(SAL_AD8194AA_AS:17,(SAL_KC7049AA_AS:0,SAL_ED8227AA_AS:0)1668:0)1666:18,SAL_FD4300AA_AS:1,SAL_FD4803AA_AS:0)1662:57,((SAL_KC7093AA_AS:2,SAL_ED8401AA_AS:0)1674:42,SAL_AD8237AA_AS:21,SAL_ZC5290AA_AS:0)1673:44,SAL_ED7255AA_AS:25,SAL_DD3717AA_AS:24,SAL_BC2897AA_AS:22,SAL_FD9730AA_AS:0)1660:124,(SAL_TB7752AA_AS:101,(SAL_YC1002AA_AS:61,SAL_QA8874AA_AS:0)1685:87,(SAL_CB0016AA_AS:39,SAL_HD4524AA_AS:0)1688:86,(SAL_YA8037AA_AS:50,SAL_ID2626AA_AS:0)1691:84,SAL_IC6499AA_AS:24,SAL_MD5780AA_AS:0)1683:119,SAL_AD6192AA_AS:83,(SAL_BB1592AA_AS:0,SAL_BB3920AA_AS:0)1697:55,SAL_KA1595AA_AS:20,SAL_KD2304AA_AS:18,SAL_IB7191AA_AS:3,SAL_MD1482AA_AS:2,SAL_WB6455AA_AS:0)1658:155,((SAL_SA0258AA_AS:34,(SAL_OA1904AA_AS:22,SAL_JD6780AA_AS:17,SAL_BD7318AA_AS:0)1708:24,SAL_LC9440AA_AS:1,SAL_LC9310AA_AS:1,SAL_NC7015AA_AS:0)1706:137,SAL_MC1697AA_AS:107,((SAL_HD1097AA_AS:35,((SAL_CD7080AA_AS:5,SAL_LB8626AA_AS:0)1720:5,SAL_JD6660AA_AS:2,SAL_MD8021AA_AS:0)1719:12,SAL_HB9559AA_AS:0)1717:77,(SAL_QA5341AA_AS:8,SAL_MA2214AA_AS:5,((SAL_ZA5510AA_AS:9,SAL_BD3006AA_AS:4,SAL_CD2336AA_AS:0)1730:15,SAL_LD3848AA_AS:5,SAL_OD8800AA_AS:0)1729:1,SAL_YA8560AA_AS:0)1726:39,SAL_JC5663AA_AS:34,SAL_KA3397AA_AS:25,(SAL_ED8248AA_AS:21,(SAL_VA4427AA_AS:1,SAL_MB0236AA_AS:1,SAL_LA5685AA_AS:0)1741:19,SAL_ED8294AA_AS:0)1739:24,SAL_XA6348AA_AS:4,SAL_UA3081AA_AS:3,SAL_XA6347AA_AS:0)1716:96,SAL_UA6691AA_AS:92,(SAL_HD9736AA_AS:61,(SAL_MD4465AA_AS:38,SAL_WA2005AA_AS:36,(SAL_MD2137AA_AS:22,SAL_WC0814AA_AS:0)1755:27,SAL_NC0580AA_AS:24,SAL_VA8965AA_AS:22,SAL_GD8445AA_AS:0)1752:50,(SAL_CD2926AA_AS:13,SAL_NC0996AA_AS:0)1761:14,SAL_NC0250AA_AS:13,((SAL_YC1076AA_AS:6,SAL_CD7104AA_AS:0)1766:8,(SAL_SA8899AA_AS:23,SAL_PA9351AA_AS:0)1769:53,SAL_LA6355AA_AS:0)1765:9,(SAL_YC1825AA_AS:1,SAL_YC1819AA_AS:0)1773:5,SAL_CD7273AA_AS:1,SAL_CD2011AA_AS:0)1750:80,((SAL_BD5144AA_AS:52,(SAL_UC9296AA_AS:36,(SAL_JD2124AA_AS:0,SAL_KD1242AA_AS:0)1783:8,SAL_HD0758AA_AS:0)1781:37,SAL_EA8311AA_AS:0)1779:67,SAL_ED2890AA_AS:56,(SAL_AB9066AA_AS:32,SAL_MB8268AA_AS:24,SAL_OA5293AA_AS:17,SAL_OD7353AA_AS:14,SAL_ZA8511AA_AS:1,(SAL_KB0695AA_AS:0,SAL_LC9160AA_AS:0)1795:0)1789:51,(SAL_BB0642AA_AS:41,SAL_SA2824AA_AS:33,SAL_MB3549AA_AS:6,SAL_AB4440AA_AS:0)1798:46,(SAL_EB8815AA_AS:16,(SAL_QA7811AA_AS:0,SAL_QA7803AA_AS:0)1805:0)1803:38,SAL_RC9317AA_AS:0,SAL_RC9565AA_AS:0)1778:69,(SAL_YA6769AA_AS:48,SAL_XA0701AA_AS:17,SAL_LD0684AA_AS:0)1810:64,(SAL_QC5465AA_AS:40,(SAL_DD8193AA_AS:0,SAL_FD9017AA_AS:0)1816:0)1814:61,(SAL_KB9657AA_AS:59,(SAL_ND6667AA_AS:4,SAL_LD0285AA_AS:0)1821:18,SAL_YC1092AA_AS:12,SAL_MD1774AA_AS:0)1819:61,SAL_HD1068AA_AS:59,SAL_TB1699AA_AS:58,SAL_OA0530AA_AS:55,SAL_UA6044AA_AS:52,((SAL_EA6593AA_AS:0,SAL_EA7900AA_AS:0)1831:33,SAL_AD2167AA_AS:25,SAL_FA0832AA_AS:25,(SAL_KC6995AA_AS:0,SAL_ED8369AA_AS:0)1836:23,SAL_XA3281AA_AS:22,SAL_UC0394AA_AS:12,SAL_LD3795AA_AS:9,SAL_HD5358AA_AS:0)1830:43,SAL_RC9126AA_AS:34,SAL_ND1107AA_AS:10,SAL_WA0646AA_AS:9,SAL_MC7951AA_AS:0,SAL_NC3954AA_AS:0,SAL_OC8975AA_AS:0)1705:153,(((SAL_BC2782AA_AS:50,SAL_CB6107AA_AS:0)1851:96,SAL_OC0184AA_AS:88,SAL_NC8978AA_AS:0)1850:106,((SAL_GD0359AA_AS:0,SAL_GD0473AA_AS:0)1857:28,SAL_VC2963AA_AS:5,SAL_VC2994AA_AS:3,SAL_VC2981AA_AS:2,SAL_VC2909AA_AS:0)1856:61,(SAL_NC3794AA_AS:24,SAL_GD0236AA_AS:21,(SAL_GD0192AA_AS:0,SAL_GD0214AA_AS:0)1867:0)1864:31,((SAL_GD0459AA_AS:0,SAL_GD0518AA_AS:0)1871:1,(SAL_GD0456AA_AS:0,SAL_GD0470AA_AS:0)1874:0)1870:18,SAL_GD0357AA_AS:1,(SAL_GD0358AA_AS:0,SAL_GD0372AA_AS:0)1878:0,SAL_GD0368AA_AS:0)1849:152,((SAL_AD8258AA_AS:2,SAL_AD8287AA_AS:0)1883:91,SAL_IB6822AA_AS:0)1882:152,(((SAL_JD3607AA_AS:25,SAL_BD5582AA_AS:0)1889:26,(SAL_EA6455AA_AS:13,SAL_KB4583AA_AS:12,SAL_BC2788AA_AS:9,SAL_CD3585AA_AS:0)1892:16,SAL_LC2704AA_AS:7,SAL_LC5330AA_AS:1,SAL_LC5335AA_AS:0)1888:122,(SAL_JD7168AA_AS:28,SAL_PB2383AA_AS:24,SAL_QA2466AA_AS:0)1900:111,(SAL_CB5503AA_AS:34,SAL_GD7649AA_AS:0)1904:89,SAL_UA6712AA_AS:87,SAL_TB7822AA_AS:60,(SAL_JB2164AA_AS:46,SAL_HD1105AA_AS:0)1909:47,SAL_MD8059AA_AS:30,SAL_ID1479AA_AS:1,SAL_KD6374AA_AS:0)1887:151,((SAL_YA1276AA_AS:131,SAL_SC9555AA_AS:88,(SAL_FA5254AA_AS:81,SAL_JD6461AA_AS:0)1919:86,SAL_UC8219AA_AS:0)1916:137,(SAL_CD2020AA_AS:53,SAL_VA5644AA_AS:30,SAL_AB8089AA_AS:28,SAL_YA8210AA_AS:24,SAL_UC7260AA_AS:23,(SAL_OB2344AA_AS:21,SAL_MD2924AA_AS:0)1929:23,SAL_WA0706AA_AS:23,SAL_DD3543AA_AS:22,((SAL_SA2098AA_AS:0,SAL_BA2640AA_AS:0)1935:15,SAL_AB2043AA_AS:8,SAL_LD4167AA_AS:0)1934:21,SAL_SA1776AA_AS:21,(SAL_WA2995AA_AS:2,SAL_WA1392AA_AS:1,SAL_WA3305AA_AS:1,(SAL_WA1399AA_AS:0,SAL_WA3004AA_AS:0)1945:0)1941:21,SAL_LA5171AA_AS:20,SAL_QA8643AA_AS:20,SAL_XA0405AA_AS:19,(SAL_BB1069AA_AS:5,SAL_JB4723AA_AS:0)1951:17,(SAL_UA6982AA_AS:0,SAL_UA8057AA_AS:0,SAL_UA8053AA_AS:0)1954:2,SAL_XA3260AA_AS:0)1923:80,SAL_PA9284AA_AS:48,SAL_IA5949AA_AS:48,SAL_LC0244AA_AS:15,(SAL_DD0204AA_AS:3,SAL_VC5518AA_AS:0)1962:15,SAL_WA7936AA_AS:1,SAL_XA3465AA_AS:0)1915:146,(SAL_PC1236AA_AS:132,SAL_OD0965AA_AS:131,(SAL_SA1632AA_AS:95,(SAL_TB7803AA_AS:50,(SAL_KD2990AA_AS:0,SAL_LD0527AA_AS:0)1974:0)1972:94,SAL_AD8256AA_AS:87,((SAL_FD3280AA_AS:46,SAL_HD4135AA_AS:0)1979:78,SAL_IC6009AA_AS:2,SAL_IC1979AA_AS:0)1978:85,SAL_AD7951AA_AS:3,(SAL_LC1369AA_AS:0,SAL_ED8355AA_AS:0)1985:0)1970:96,SAL_UA9924AA_AS:0,SAL_FA5101AA_AS:0)1967:145,SAL_GD0406AA_AS:143,(SAL_BD8735AA_AS:1,SAL_BD8733AA_AS:0)1991:142,(SAL_CD5343AA_AS:42,(SAL_GD0210AA_AS:0,SAL_GD7696AA_AS:0)1996:2,SAL_GD0273AA_AS:1,SAL_GD0313AA_AS:0)1994:142,(SAL_TA1761AA_AS:126,SAL_QA4239AA_AS:65,(SAL_GD0380AA_AS:2,SAL_GD0262AA_AS:0)2004:50,SAL_HD7763AA_AS:39,(SAL_CD5340AA_AS:3,SAL_CD5379AA_AS:0)2008:39,SAL_VC2917AA_AS:34,SAL_BD3958AA_AS:26,SAL_CD5432AA_AS:24,SAL_VC3097AA_AS:24,SAL_GD0409AA_AS:24,SAL_GD0181AA_AS:23,(SAL_GD0398AA_AS:1,SAL_GD0407AA_AS:0)2017:23,SAL_GD0353AA_AS:22,((SAL_VC3003AA_AS:4,SAL_VC3006AA_AS:4,SAL_VC2978AA_AS:0)2022:18,SAL_VC2996AA_AS:3,SAL_VC2936AA_AS:0)2021:22,(SAL_GD0266AA_AS:2,SAL_GD0447AA_AS:0)2028:22,(SAL_GD0535AA_AS:1,(SAL_GD0237AA_AS:0,SAL_GD0530AA_AS:0)2033:0)2031:22,(SAL_GD0306AA_AS:1,SAL_GD0322AA_AS:0)2036:22,(SAL_VC3110AA_AS:1,SAL_VC3115AA_AS:1,SAL_VC3117AA_AS:0)2039:22,SAL_GD0364AA_AS:21,(SAL_VC2914AA_AS:2,SAL_VC2911AA_AS:0)2044:20,(SAL_VC2949AA_AS:2,SAL_VC2932AA_AS:0)2047:20,(((SAL_CD5385AA_AS:0,SAL_CD5492AA_AS:0)2052:17,(SAL_VC3094AA_AS:0,SAL_VC3111AA_AS:0)2055:0)2051:19,SAL_VC3107AA_AS:0)2050:19,(SAL_VC3113AA_AS:12,SAL_VC3114AA_AS:0)2059:18,SAL_GD0348AA_AS:17,((SAL_GD0209AA_AS:2,SAL_GD0276AA_AS:0)2064:9,SAL_GD0446AA_AS:1,SAL_GD0314AA_AS:0)2063:17,(SAL_VC2912AA_AS:6,SAL_GD0352AA_AS:0)2069:17,SAL_TA7825AA_AS:15,(((SAL_YC0908AA_AS:2,SAL_YC0994AA_AS:2,SAL_YC0926AA_AS:2,(SAL_YC0916AA_AS:2,SAL_YC0911AA_AS:0)2079:3,SAL_YC0853AA_AS:0)2075:3,SAL_CD5359AA_AS:2,SAL_CD5342AA_AS:1,SAL_CD5346AA_AS:0)2074:9,SAL_GD0556AA_AS:0)2073:15,(SAL_GD0187AA_AS:2,SAL_GD0268AA_AS:0)2087:15,(SAL_YC0813AA_AS:1,SAL_YC0768AA_AS:0)2090:14,(SAL_CD5381AA_AS:2,SAL_CD5401AA_AS:0)2093:13,SAL_GD0183AA_AS:3,SAL_GD0247AA_AS:2,SAL_GD0426AA_AS:1,SAL_GD0395AA_AS:0)2001:140,(SAL_AD8367AA_AS:0,SAL_AD8371AA_AS:0)2100:139,SAL_ZC5277AA_AS:139,SAL_PA3135AA_AS:130,((((SAL_UC0144AA_AS:49,SAL_GD2018AA_AS:46,(SAL_TA2202AA_AS:2,SAL_AB2379AA_AS:0)2111:32,((SAL_LC4122AA_AS:17,SAL_LC6235AA_AS:0)2115:21,SAL_LC6238AA_AS:21,SAL_PA8155AA_AS:0)2114:22,SAL_GD0222AA_AS:0)2108:58,SAL_TC4804AA_AS:54,SAL_YC2951AA_AS:46,SAL_TC4694AA_AS:17,SAL_FB6740AA_AS:2,SAL_WC0238AA_AS:0)2107:66,SAL_JB5028AA_AS:42,SAL_CD5260AA_AS:2,SAL_CD5371AA_AS:1,((SAL_UB6914AA_AS:94,SAL_MD5935AA_AS:19,SAL_TB0066AA_AS:0)2130:122,((SAL_JA0639AA_AS:23,SAL_FA6894AA_AS:20,SAL_JA0210AA_AS:0)2135:65,SAL_HD3757AA_AS:36,SAL_CB9572AA_AS:0)2134:122,SAL_JD6518AA_AS:69,SAL_CD1258AA_AS:60,SAL_ZC5316AA_AS:0)2129:129,SAL_CD5250AA_AS:0)2106:126,((SAL_ED8329AA_AS:7,SAL_ED8173AA_AS:0)2146:125,(SAL_XC0726AA_AS:1,SAL_XC0700AA_AS:0,SAL_XC0691AA_AS:0)2149:121,SAL_HB2139AA_AS:0)2145:1,(SAL_HB1700AA_AS:0,SAL_GB4401AA_AS:0)2154:1,(SAL_EB1429AA_AS:0,SAL_FB1057AA_AS:0,SAL_FB1042AA_AS:0,SAL_FB1030AA_AS:0,SAL_FB2707AA_AS:0,SAL_FB6033AA_AS:0)2157:0)2105:129,SAL_QA8911AA_AS:6,(SAL_QA8910AA_AS:1,SAL_PA0692AA_AS:0)2165:4,(((SAL_GD0281AA_AS:1,SAL_GD0267AA_AS:1,SAL_GD0302AA_AS:1,SAL_GD0309AA_AS:1,(SAL_CD5200AA_AS:1,SAL_CD5197AA_AS:0)2175:1,SAL_PD3902AA_AS:38,(SAL_GD0296AA_AS:0,SAL_GD0310AA_AS:0)2179:0)2170:27,SAL_BD4973AA_AS:23,(SAL_ID1192AA_AS:11,SAL_GD0719AA_AS:11,SAL_RC9613AA_AS:3,SAL_RC1683AA_AS:0)2183:13,SAL_TC4648AA_AS:0)2169:134,(SAL_PA0656AA_AS:0,SAL_PA0688AA_AS:0)2189:0)2168:2,SAL_PA0689AA_AS:1,SAL_PA0687AA_AS:0,SAL_PA0690AA_AS:0,(SAL_ZC9349AA_AS:49,SAL_AD3293AA_AS:40,SAL_QA3720AA_AS:29,SAL_XB4569AA_AS:21,SAL_AB6242AA_AS:15,SAL_TC7732AA_AS:0)2195:172,(SAL_UC9877AA_AS:94,SAL_UC7424AA_AS:74,SAL_BB1248AA_AS:26,SAL_QA8852AA_AS:0)2202:171,SAL_PA0655AA_AS:0)674:171,(SAL_UB6012AA_AS:145,(SAL_OD0793AA_AS:109,SAL_OD0534AA_AS:37,SAL_ZC5268AA_AS:28,(SAL_KC7060AA_AS:2,SAL_ED8159AA_AS:0)2214:21,((SAL_BC2803AA_AS:7,SAL_BC2857AA_AS:7,SAL_BC2838AA_AS:0)2218:17,SAL_GD1339AA_AS:11,SAL_HD5835AA_AS:20,SAL_FD9881AA_AS:0)2217:20,(SAL_KC7131AA_AS:0,SAL_ED8213AA_AS:0)2225:0)2210:136,(SAL_PB1400AA_AS:41,(SAL_JD9610AA_AS:0,SAL_KD6232AA_AS:0)2230:0)2228:134,(SAL_AD8168AA_AS:111,SAL_MB6782AA_AS:103,(SAL_XA1328AA_AS:62,SAL_AD0576AA_AS:28,SAL_ZC9870AA_AS:24,SAL_CD0175AA_AS:0)2236:98,SAL_YA9015AA_AS:0)2233:115,SAL_UB6025AA_AS:115,SAL_TB9512AA_AS:103,SAL_UB3440AA_AS:92,SAL_UB3436AA_AS:91,SAL_UB6011AA_AS:84,SAL_UB6026AA_AS:64,SAL_UB3511AA_AS:64,SAL_UB3361AA_AS:64,SAL_UB6032AA_AS:59,SAL_TB7768AA_AS:57,SAL_UB3289AA_AS:57,SAL_TB7812AA_AS:56,(((SAL_BC2895AA_AS:2,SAL_AD8172AA_AS:0)2256:30,SAL_TB7821AA_AS:27,SAL_CD4819AA_AS:21,(SAL_KC7075AA_AS:0,SAL_ED8225AA_AS:0)2261:20,(SAL_KC7157AA_AS:0,SAL_ED8190AA_AS:0)2264:19,SAL_BC2846AA_AS:15,SAL_CD8288AA_AS:0)2255:31,SAL_FD3610AA_AS:22,SAL_BC2886AA_AS:21,SAL_ZC5249AA_AS:0)2254:55,SAL_UB5628AA_AS:55,SAL_TB7816AA_AS:54,SAL_UB3512AA_AS:52,SAL_UB6010AA_AS:47,SAL_UB5585AA_AS:47,SAL_TB7790AA_AS:43,SAL_TB7765AA_AS:41,(SAL_MD9701AA_AS:0,SAL_ND0173AA_AS:0)2279:40,SAL_YC2938AA_AS:39,SAL_TB7838AA_AS:39,SAL_TB7804AA_AS:37,SAL_TB7826AA_AS:35,(SAL_BC2784AA_AS:4,SAL_BC2783AA_AS:0)2286:34,(SAL_JD4585AA_AS:0,SAL_JD4582AA_AS:0)2289:33,((SAL_ZC5303AA_AS:18,(SAL_JC0460AA_AS:3,SAL_AD8193AA_AS:0,SAL_BC2837AA_AS:0,SAL_AD8268AA_AS:0)2295:10,SAL_ZC5310AA_AS:0)2293:20,SAL_ZC5313AA_AS:0)2292:33,(SAL_KC7027AA_AS:0,SAL_ED8302AA_AS:0)2302:33,(SAL_FD0298AA_AS:26,SAL_AD8214AA_AS:0)2305:32,(SAL_KC7037AA_AS:1,SAL_ED8332AA_AS:0)2308:32,SAL_AD8698AA_AS:32,SAL_CD2665AA_AS:31,SAL_PD5680AA_AS:31,(SAL_AD8275AA_AS:23,SAL_BC2854AA_AS:14,SAL_AD8175AA_AS:0)2314:31,SAL_UB6031AA_AS:31,SAL_ZC4851AA_AS:30,SAL_CD4176AA_AS:30,SAL_BC2880AA_AS:29,(SAL_XC7269AA_AS:13,SAL_CD7163AA_AS:0)2322:27,(SAL_KC7117AA_AS:0,SAL_ED8404AA_AS:0)2325:27,(SAL_AD8252AA_AS:21,SAL_BD5273AA_AS:3,SAL_DD4574AA_AS:1,SAL_DD4585AA_AS:0)2328:27,SAL_TB7833AA_AS:25,(SAL_BC2830AA_AS:19,SAL_TB7757AA_AS:17,SAL_BC2773AA_AS:0)2334:24,SAL_ND9458AA_AS:23,(SAL_TB7811AA_AS:14,SAL_ZC5259AA_AS:13,SAL_IC6500AA_AS:12,SAL_BC2835AA_AS:6,(SAL_KC7033AA_AS:3,SAL_ED8391AA_AS:0)2344:6,(SAL_JD2641AA_AS:0,SAL_JD9221AA_AS:0)2347:4,(SAL_KC7133AA_AS:1,SAL_ED8284AA_AS:0)2350:3,SAL_ED8286AA_AS:1,SAL_KC7050AA_AS:0,(SAL_KC7069AA_AS:0,SAL_ED8170AA_AS:0)2355:0)2339:23,SAL_UB5612AA_AS:22,((SAL_AD8165AA_AS:1,SAL_AD8188AA_AS:0)2360:20,(SAL_TB7763AA_AS:14,SAL_HD1476AA_AS:0)2363:19,(SAL_CD1650AA_AS:2,SAL_BD9693AA_AS:0)2366:19,SAL_AD8201AA_AS:19,SAL_CD4452AA_AS:19,(SAL_KC7114AA_AS:0,SAL_ED8242AA_AS:0)2371:19,SAL_BC2814AA_AS:19,SAL_YC7886AA_AS:19,SAL_GD2513AA_AS:18,SAL_ZC5292AA_AS:18,SAL_ZC5276AA_AS:18,SAL_AD8186AA_AS:18,SAL_CD8295AA_AS:17,SAL_IC8636AA_AS:17,SAL_BC2850AA_AS:17,SAL_BC2890AA_AS:17,SAL_BC2839AA_AS:17,SAL_ED0895AA_AS:16,(SAL_IC2433AA_AS:11,SAL_BC2875AA_AS:6,SAL_AD8262AA_AS:0)2386:16,(SAL_ZC5252AA_AS:9,SAL_AD8162AA_AS:9,SAL_KD5449AA_AS:2,SAL_JD9220AA_AS:0)2390:16,(SAL_ED2386AA_AS:9,SAL_OD1482AA_AS:8,SAL_KD1002AA_AS:6,SAL_MD4169AA_AS:0)2395:15,(((SAL_KC7057AA_AS:1,SAL_ED8228AA_AS:0)2402:11,SAL_MD4926AA_AS:8,(SAL_BC2832AA_AS:11,((SAL_KC7080AA_AS:3,SAL_ED8384AA_AS:0)2409:10,SAL_FD3054AA_AS:0)2408:12,SAL_FD4778AA_AS:0)2406:12,SAL_DD6076AA_AS:0)2401:12,SAL_YC7076AA_AS:11,SAL_BC2800AA_AS:10,SAL_YC2065AA_AS:1,SAL_YC2906AA_AS:0)2400:15,((SAL_KC7035AA_AS:2,SAL_ED8162AA_AS:0)2420:11,SAL_BC2869AA_AS:1,SAL_BC2865AA_AS:0)2419:15,(SAL_TB7751AA_AS:9,(SAL_KC7085AA_AS:0,SAL_ED8392AA_AS:0)2427:6,SAL_TB7827AA_AS:6,SAL_BC2888AA_AS:4,(SAL_KC7143AA_AS:0,SAL_ED8293AA_AS:0)2432:2,SAL_BC2866AA_AS:0)2425:15,SAL_XC8726AA_AS:14,SAL_BC2828AA_AS:14,(SAL_KC7152AA_AS:0,SAL_ED8255AA_AS:0)2438:9,(SAL_BC2815AA_AS:6,SAL_AD8169AA_AS:6,(SAL_GD2213AA_AS:13,SAL_AD8254AA_AS:8,SAL_XC7217AA_AS:6,SAL_BC2847AA_AS:6,SAL_TB7810AA_AS:5,(SAL_BC2797AA_AS:0,SAL_ZC5298AA_AS:0)2450:0)2444:5,SAL_AD8202AA_AS:5,(SAL_KC7042AA_AS:0,SAL_ED8256AA_AS:0)2454:4,SAL_GD3978AA_AS:3,(SAL_BC2870AA_AS:1,SAL_BC2868AA_AS:0)2458:3,SAL_ZC5269AA_AS:2,SAL_AD8219AA_AS:17,(SAL_BC2801AA_AS:9,SAL_KD1066AA_AS:0)2463:14,((SAL_ZC5301AA_AS:7,(SAL_ND9372AA_AS:2,(SAL_ND4976AA_AS:0,SAL_ND9349AA_AS:0,SAL_OD1494AA_AS:0)2471:0)2469:4,SAL_AD8274AA_AS:0)2467:9,(SAL_KC7124AA_AS:0,SAL_ED8233AA_AS:0)2476:0)2466:10,SAL_BC2793AA_AS:0)2441:7,(SAL_TB7785AA_AS:82,SAL_UB5615AA_AS:71,(SAL_TB7817AA_AS:34,(SAL_KC7107AA_AS:0,SAL_ED8178AA_AS:0)2485:0)2483:58,(SAL_BC2851AA_AS:50,SAL_UB3433AA_AS:45,(SAL_JB6943AA_AS:1,SAL_ED8405AA_AS:0)2491:19,SAL_TB7772AA_AS:14,SAL_AD8197AA_AS:12,SAL_BC2853AA_AS:0)2488:53,(SAL_TB7774AA_AS:28,((SAL_KC7073AA_AS:0,SAL_ED8224AA_AS:0)2500:23,SAL_FD3059AA_AS:0)2499:27,SAL_ZC5300AA_AS:0)2497:48,(SAL_FD3163AA_AS:30,SAL_PD5007AA_AS:0)2505:46,(SAL_ED8192AA_AS:0,SAL_KC7056AA_AS:0)2508:41,SAL_FD3162AA_AS:31,SAL_HD5831AA_AS:30,SAL_ZC5302AA_AS:29,SAL_FD3713AA_AS:29,SAL_TB7767AA_AS:28,(SAL_KC7058AA_AS:2,SAL_ED8297AA_AS:0)2516:27,(SAL_TB7788AA_AS:24,SAL_ED6971AA_AS:18,SAL_AD8609AA_AS:17,SAL_BC2856AA_AS:14,(SAL_BC2792AA_AS:8,SAL_GD7443AA_AS:0)2524:12,SAL_AD8272AA_AS:11,SAL_BC2842AA_AS:8,(SAL_KC7134AA_AS:0,SAL_ED8397AA_AS:0)2529:5,SAL_UB6053AA_AS:66,(SAL_KC7062AA_AS:0,SAL_ED8198AA_AS:0)2533:0)2519:24,(SAL_ED8186AA_AS:0,SAL_KC7116AA_AS:0)2536:24,SAL_AD8273AA_AS:2,SAL_UB6016AA_AS:99,SAL_AD8265AA_AS:0)2480:84,SAL_TB7824AA_AS:66,SAL_UB3423AA_AS:49,(SAL_KC7032AA_AS:0,SAL_ED8327AA_AS:0)2544:25,SAL_AD8242AA_AS:21,(SAL_KC7052AA_AS:0,SAL_ED8354AA_AS:0)2548:20,(SAL_BC2777AA_AS:13,SAL_KD9194AA_AS:0)2551:20,((SAL_BC2872AA_AS:0,SAL_BC2871AA_AS:0)2555:11,(SAL_MD9700AA_AS:0,SAL_ND0130AA_AS:0)2558:0)2554:20,((SAL_KC7077AA_AS:0,SAL_ED8172AA_AS:0)2562:11,SAL_KC7146AA_AS:2,SAL_UB6017AA_AS:30,SAL_ED8366AA_AS:0)2561:20,SAL_BC2779AA_AS:0)2359:20,SAL_YC7767AA_AS:19,SAL_UB5584AA_AS:16,((SAL_KC6993AA_AS:0,SAL_ED8394AA_AS:0)2572:10,SAL_ZC5256AA_AS:0)2571:15,SAL_IC2435AA_AS:14,SAL_ED8389AA_AS:0,SAL_KC7097AA_AS:0,(SAL_KC7098AA_AS:0,SAL_ED8203AA_AS:0)2579:0)2208:163,SAL_MD8902AA_AS:154,(SAL_BD5366AA_AS:27,(SAL_DD0940AA_AS:0,SAL_DD1035AA_AS:0)2585:0)2583:148,SAL_OA0962AA_AS:143,((SAL_TB7796AA_AS:65,SAL_GD2294AA_AS:53,((SAL_KC7156AA_AS:0,SAL_ED8188AA_AS:0)2594:33,(SAL_AD8286AA_AS:6,SAL_KC7039AA_AS:1,SAL_ED8274AA_AS:0)2597:28,SAL_BC2780AA_AS:27,SAL_TB7781AA_AS:15,SAL_UB6051AA_AS:117,SAL_UB5599AA_AS:105,SAL_UB5588AA_AS:91,SAL_AD5366AA_AS:0)2593:47,(((SAL_HD5943AA_AS:55,SAL_PA3466AA_AS:36,SAL_WB9536AA_AS:2,SAL_KC7239AA_AS:0)2609:113,SAL_TB7754AA_AS:47,(SAL_KC7142AA_AS:0,SAL_ED8218AA_AS:0)2615:0)2608:39,SAL_SA2474AA_AS:0)2607:28,SAL_BC2889AA_AS:16,(SAL_ED8199AA_AS:5,SAL_KC6994AA_AS:4,SAL_ZC0092AA_AS:0)2620:15,(SAL_KC7079AA_AS:1,SAL_ED8344AA_AS:0)2624:12,((SAL_KC7078AA_AS:0,SAL_ED8263AA_AS:0)2628:8,SAL_KC7014AA_AS:0,SAL_ED8247AA_AS:0)2627:12,SAL_AD8179AA_AS:6,SAL_KC7103AA_AS:1,SAL_ED8361AA_AS:0)2590:111,(SAL_KC7092AA_AS:0,SAL_ED8395AA_AS:0)2636:51,SAL_IB5534AA_AS:44,(SAL_YA8655AA_AS:24,(SAL_JB1940AA_AS:0,SAL_OD8197AA_AS:0)2642:0)2640:35,(SAL_TA4264AA_AS:11,(SAL_IB6745AA_AS:0,SAL_RC1553AA_AS:0)2647:0)2645:31,(SAL_AB6951AA_AS:23,(SAL_NC5547AA_AS:0,SAL_PC1539AA_AS:0)2652:19,SAL_VB8659AA_AS:18,SAL_RC8849AA_AS:0)2650:26,SAL_EC9327AA_AS:24,SAL_NC5782AA_AS:24,(SAL_SC6313AA_AS:15,(SAL_TC0606AA_AS:0,SAL_TC2918AA_AS:0)2661:23,SAL_VB9470AA_AS:0)2659:21,SAL_JD6783AA_AS:20,SAL_HD7821AA_AS:17,(((SAL_YC5023AA_AS:0,SAL_YC6116AA_AS:0)2669:29,SAL_KA0939AA_AS:0)2668:32,SAL_TA2007AA_AS:16,SAL_FB4797AA_AS:0)2667:1,(SAL_HB2233AA_AS:0,SAL_HB2222AA_AS:0)2675:0)2589:141,(SAL_UB5605AA_AS:112,SAL_UB5618AA_AS:107,SAL_UB5608AA_AS:92,SAL_TB7795AA_AS:90,SAL_UB5611AA_AS:89,SAL_UB5600AA_AS:79,SAL_UB5652AA_AS:72,(SAL_UB5646AA_AS:61,SAL_TB7808AA_AS:25,SAL_AD8206AA_AS:24,(SAL_TB7805AA_AS:21,SAL_TB7786AA_AS:0)2690:24,SAL_TB7794AA_AS:23,(SAL_BC2776AA_AS:14,SAL_AD8278AA_AS:14,SAL_BD3235AA_AS:13,SAL_AD8248AA_AS:11,(SAL_BD0088AA_AS:4,SAL_AD9593AA_AS:0)2699:10,(SAL_KC7016AA_AS:0,SAL_ED8408AA_AS:0)2702:10,SAL_TB7753AA_AS:9,SAL_BC2770AA_AS:9,(SAL_KC6981AA_AS:0,SAL_ED8363AA_AS:0)2707:9,SAL_HD6262AA_AS:7,SAL_FD4284AA_AS:0)2694:21,SAL_AD8243AA_AS:19,(SAL_TB7825AA_AS:17,SAL_AD8233AA_AS:16,SAL_AD8213AA_AS:7,SAL_KC7031AA_AS:1,SAL_ED8270AA_AS:0)2713:19,SAL_AD8217AA_AS:18,SAL_ID1991AA_AS:17,(SAL_YC4674AA_AS:11,SAL_AD8223AA_AS:0)2721:17,SAL_ZC5262AA_AS:17,(SAL_PD5570AA_AS:0,SAL_PD6341AA_AS:0)2725:16,(SAL_GD4654AA_AS:4,SAL_GD4742AA_AS:0)2728:15,SAL_AD8205AA_AS:14,(SAL_GD7579AA_AS:0,SAL_HD0654AA_AS:0)2732:14,(SAL_KC7012AA_AS:1,SAL_ED8229AA_AS:0)2735:14,(SAL_MC8882AA_AS:4,SAL_MC8883AA_AS:3,SAL_MC8879AA_AS:0)2738:14,(SAL_ND2182AA_AS:1,SAL_MD8505AA_AS:0)2742:13,SAL_ZC0045AA_AS:12,SAL_BC2781AA_AS:12,(SAL_TB7750AA_AS:7,SAL_TB7782AA_AS:0)2747:12,SAL_FD7684AA_AS:11,((SAL_BC2820AA_AS:4,SAL_ED8273AA_AS:1,SAL_KC7070AA_AS:0,SAL_BC2817AA_AS:11,(SAL_KC6984AA_AS:1,SAL_ED8177AA_AS:0)2757:10,SAL_AD8164AA_AS:0)2752:8,(SAL_KC7030AA_AS:0,(SAL_KC7003AA_AS:0,SAL_TB7756AA_AS:0,SAL_ED8244AA_AS:0)2763:12,SAL_ED8279AA_AS:0)2761:7,(SAL_KC7059AA_AS:2,SAL_ED8300AA_AS:0)2768:26,(SAL_TB7818AA_AS:9,SAL_ZC7321AA_AS:0)2771:16,(SAL_BC2843AA_AS:9,SAL_KC7055AA_AS:2,SAL_ED8245AA_AS:0)2774:11,SAL_BC2824AA_AS:0)2751:10,SAL_TB7807AA_AS:9,SAL_KC7066AA_AS:0,SAL_UB3505AA_AS:73,SAL_UB5620AA_AS:69,SAL_ED8348AA_AS:0)2686:66,SAL_UB5590AA_AS:52,SAL_UB6023AA_AS:47,SAL_UB5629AA_AS:47,SAL_UB5589AA_AS:46,SAL_UB6036AA_AS:42,SAL_UB5601AA_AS:36,SAL_UB3424AA_AS:35,(SAL_KC7018AA_AS:7,SAL_ED8335AA_AS:0)2791:31,(SAL_KC6987AA_AS:1,SAL_ED8266AA_AS:0)2794:31,SAL_YC6344AA_AS:29,SAL_CD4495AA_AS:27,SAL_BC2812AA_AS:27,SAL_BC2816AA_AS:27,(SAL_KC7136AA_AS:2,SAL_ED8307AA_AS:0)2801:26,(SAL_BC2786AA_AS:4,SAL_AD8178AA_AS:0)2804:25,(SAL_AD8215AA_AS:15,SAL_KC7100AA_AS:0,SAL_ED8232AA_AS:0)2807:24,SAL_HC7701AA_AS:24,(SAL_KD9093AA_AS:0,SAL_KD9098AA_AS:0)2812:22,SAL_ZC5283AA_AS:22,(SAL_KC7147AA_AS:0,SAL_ED8260AA_AS:0)2816:22,(SAL_KC7067AA_AS:2,SAL_ED8320AA_AS:0)2819:22,SAL_UB5983AA_AS:22,SAL_TB7831AA_AS:22,(SAL_AD7960AA_AS:6,SAL_AD7944AA_AS:0)2824:21,(SAL_AD8250AA_AS:3,SAL_AD8251AA_AS:0)2827:21,(SAL_GD2350AA_AS:20,(SAL_AD8195AA_AS:19,SAL_AD2163AA_AS:0)2832:21,SAL_AD8241AA_AS:0)2830:21,SAL_BC2891AA_AS:21,(SAL_HD4439AA_AS:8,SAL_JD2729AA_AS:0)2837:19,(SAL_UB5636AA_AS:18,SAL_MC8880AA_AS:7,SAL_ZC5254AA_AS:0)2840:19,SAL_BC2829AA_AS:19,SAL_ZC5267AA_AS:18,SAL_BC2827AA_AS:18,(SAL_ED8191AA_AS:0,SAL_KC7013AA_AS:0)2847:17,(SAL_KC7087AA_AS:0,SAL_ED8370AA_AS:0)2850:17,(SAL_KC7023AA_AS:1,SAL_ED8403AA_AS:0)2853:17,(SAL_KC7008AA_AS:0,SAL_ED8339AA_AS:0)2856:17,(SAL_KC6983AA_AS:0,SAL_ED8217AA_AS:0)2859:17,(SAL_BC2811AA_AS:14,SAL_ND0156AA_AS:1,SAL_MD9725AA_AS:0)2862:16,SAL_AD8276AA_AS:14,(SAL_KC7088AA_AS:0,SAL_ED8390AA_AS:0)2867:11,SAL_ED8185AA_AS:0,SAL_KC7113AA_AS:0,(SAL_KC7109AA_AS:0,SAL_ED8333AA_AS:0)2872:0)2678:133,((SAL_YA8250AA_AS:84,SAL_AB3086AA_AS:0)2876:91,SAL_OA0310AA_AS:50,SAL_CB3169AA_AS:0)2875:127,SAL_UB5638AA_AS:125,((SAL_MC5857AA_AS:13,SAL_JB3032AA_AS:6,SAL_JB2947AA_AS:4,SAL_FD0731AA_AS:3,((((SAL_KD0253AA_AS:18,SAL_TA1430AA_AS:0)2891:30,SAL_ED2943AA_AS:28,SAL_MD8546AA_AS:0)2890:44,SAL_EA9364AA_AS:0)2889:113,SAL_FA6261AA_AS:11,SAL_CB9373AA_AS:0)2888:3,SAL_NB7997AA_AS:0)2883:114,(SAL_CB0908AA_AS:47,SAL_BB2328AA_AS:47,(SAL_HD7600AA_AS:38,SAL_MD1014AA_AS:34,(SAL_PD6033AA_AS:27,SAL_PD6047AA_AS:0)2906:32,(SAL_HD7243AA_AS:23,SAL_TA5115AA_AS:0)2909:31,SAL_FC9405AA_AS:0)2903:42,SAL_GD7672AA_AS:2,SAL_GD7346AA_AS:1,SAL_ID2485AA_AS:1,SAL_GD9301AA_AS:0)2900:113,(SAL_CD1202AA_AS:110,SAL_DD3648AA_AS:92,SAL_FB9309AA_AS:20,SAL_HD4835AA_AS:19,SAL_KD5944AA_AS:18,((SAL_LB8171AA_AS:4,SAL_PC5069AA_AS:0)2924:13,SAL_VC0504AA_AS:11,SAL_QA7527AA_AS:0)2923:15,SAL_KD1079AA_AS:14,SAL_OB2314AA_AS:13,SAL_KD5594AA_AS:0)2917:113,(SAL_JD9350AA_AS:13,SAL_HC6914AA_AS:12,SAL_TC6078AA_AS:12,SAL_ND1067AA_AS:0)2932:107,(SAL_NB0030AA_AS:25,SAL_CB3302AA_AS:12,SAL_JD1780AA_AS:0)2937:100,((SAL_HD3966AA_AS:45,SAL_AB4656AA_AS:2,SAL_AB5722AA_AS:0)2942:57,SAL_TA0639AA_AS:55,(SAL_MD5119AA_AS:17,SAL_TA5193AA_AS:0)2947:48,(SAL_AB8783AA_AS:46,SAL_HD6882AA_AS:25,SAL_KB8431AA_AS:2,SAL_KB8524AA_AS:0)2950:47,SAL_MB7998AA_AS:41,SAL_TA1371AA_AS:1,SAL_TA2215AA_AS:0)2941:84,(SAL_UB5596AA_AS:45,SAL_UB5614AA_AS:33,(SAL_FD6556AA_AS:0,SAL_FD7604AA_AS:0)2961:27,((SAL_FD4054AA_AS:2,SAL_ZC0998AA_AS:0)2965:19,SAL_AD8269AA_AS:0)2964:26,SAL_KD6787AA_AS:22,SAL_DD6137AA_AS:21,SAL_IC6029AA_AS:20,SAL_ED0885AA_AS:20,SAL_ZC5246AA_AS:19,(SAL_JC7401AA_AS:1,SAL_DD8384AA_AS:0)2974:18,SAL_ID6894AA_AS:18,(SAL_KC7006AA_AS:0,SAL_ED8358AA_AS:0)2978:16,(SAL_KC7095AA_AS:1,SAL_ED8406AA_AS:0)2981:15,SAL_BC2831AA_AS:15,SAL_ZC0432AA_AS:14,(SAL_AD8230AA_AS:5,SAL_AD8203AA_AS:0)2986:14,SAL_AD6764AA_AS:13,((SAL_BC2819AA_AS:1,SAL_BC2821AA_AS:0)2991:0,SAL_BC2825AA_AS:0)2990:12,SAL_ZC5251AA_AS:12,(SAL_KC7090AA_AS:0,SAL_ED8211AA_AS:0)2996:11,SAL_BC2789AA_AS:0)2958:69,SAL_VC6939AA_AS:20,SAL_TB6271AA_AS:19,SAL_TC4514AA_AS:18,SAL_FD3569AA_AS:7,SAL_LD2133AA_AS:0,SAL_MB7489AA_AS:0)2882:119,SAL_TB7777AA_AS:119,SAL_UB5625AA_AS:119,SAL_TB7791AA_AS:116,(SAL_EA8680AA_AS:110,SAL_UB5633AA_AS:104,(SAL_WA6282AA_AS:29,SAL_FA6461AA_AS:0)3012:102,SAL_UB3432AA_AS:101,SAL_UB5591AA_AS:98,SAL_TB7780AA_AS:97,SAL_UB6003AA_AS:95,((SAL_FB9945AA_AS:18,SAL_TA3075AA_AS:0)3020:83,SAL_GD1437AA_AS:77,SAL_ND9867AA_AS:74,(SAL_ZC7209AA_AS:58,(SAL_OD6598AA_AS:6,SAL_KD4710AA_AS:0)3027:38,((SAL_MD9833AA_AS:18,SAL_UC0361AA_AS:0)3031:14,SAL_GD6175AA_AS:10,SAL_EA7807AA_AS:0)3030:30,SAL_AB0914AA_AS:2,SAL_ZA0177AA_AS:2,(SAL_YA8475AA_AS:0,SAL_AB0576AA_AS:0)3038:0)3025:66,SAL_VA7973AA_AS:64,SAL_OB2379AA_AS:43,(SAL_ND6379AA_AS:28,SAL_ID2719AA_AS:9,SAL_RC6915AA_AS:4,SAL_RC6123AA_AS:0)3043:37,SAL_QA3981AA_AS:34,SAL_GD4915AA_AS:28,SAL_ZA4040AA_AS:1,SAL_FB9956AA_AS:0)3019:94,SAL_TB7779AA_AS:92,SAL_UB5630AA_AS:86,SAL_UB5607AA_AS:85,SAL_TB7761AA_AS:84,SAL_UB6044AA_AS:74,SAL_UB5997AA_AS:69,SAL_UB6038AA_AS:53,(SAL_KC7025AA_AS:0,SAL_ED8268AA_AS:0)3059:48,SAL_UB6045AA_AS:46,SAL_UB5606AA_AS:42,SAL_CD7170AA_AS:38,SAL_AD7943AA_AS:38,((SAL_IC6498AA_AS:7,SAL_JD3630AA_AS:0)3067:25,SAL_ZC5296AA_AS:8,SAL_TB7769AA_AS:66,SAL_KD9155AA_AS:0)3066:37,SAL_YC5728AA_AS:37,(SAL_FD9731AA_AS:0,SAL_GD2632AA_AS:0)3074:37,SAL_TB7823AA_AS:37,(SAL_BC2863AA_AS:4,(SAL_KC7068AA_AS:0,SAL_ED8318AA_AS:0)3080:3,SAL_AD8225AA_AS:0)3078:36,(SAL_KC7041AA_AS:3,SAL_ED8331AA_AS:0)3084:36,SAL_ZC5239AA_AS:36,SAL_AD7950AA_AS:36,(SAL_KC7040AA_AS:1,SAL_ED8393AA_AS:0)3089:36,SAL_HD8234AA_AS:35,(SAL_KC7129AA_AS:1,SAL_ED8241AA_AS:0)3093:35,SAL_TB7802AA_AS:35,SAL_TB7835AA_AS:34,((SAL_AD7956AA_AS:16,(SAL_AD8200AA_AS:13,SAL_AD7961AA_AS:0)3101:16,(SAL_BC2813AA_AS:4,SAL_AD8170AA_AS:2,SAL_FD3135AA_AS:0)3104:16,SAL_AD8176AA_AS:16,SAL_AD8238AA_AS:13,SAL_UB5976AA_AS:130,(SAL_FD8149AA_AS:58,SAL_UB8924AA_AS:48,SAL_SA8632AA_AS:38,(SAL_XB0259AA_AS:37,SAL_ID2677AA_AS:35,(SAL_LA6576AA_AS:30,SAL_UA3769AA_AS:26,SAL_ZA9297AA_AS:24,SAL_FD3803AA_AS:19,SAL_KD1645AA_AS:9,SAL_TC4291AA_AS:0)3118:33,SAL_OC0216AA_AS:32,SAL_DD9178AA_AS:31,SAL_HD7885AA_AS:31,SAL_VC5593AA_AS:31,(SAL_HD9975AA_AS:21,SAL_UC4997AA_AS:17,SAL_VC4795AA_AS:4,SAL_VC6096AA_AS:0)3129:30,SAL_LC6698AA_AS:28,SAL_YA7660AA_AS:27,SAL_LD8583AA_AS:27,SAL_LB5875AA_AS:7,SAL_LD7989AA_AS:0)3115:38,SAL_BB7762AA_AS:36,SAL_UC3306AA_AS:36,SAL_OB2814AA_AS:35,((SAL_QB0475AA_AS:16,SAL_XC8777AA_AS:15,SAL_WC1780AA_AS:0)3143:21,(SAL_ND9384AA_AS:7,SAL_HD7721AA_AS:1,(SAL_ED3419AA_AS:0,SAL_HD9490AA_AS:0)3150:0)3147:10,SAL_KD7853AA_AS:1,(SAL_KD7951AA_AS:0,SAL_KD8386AA_AS:0)3154:0)3142:25,((SAL_BD9614AA_AS:6,SAL_DD4966AA_AS:0)3158:14,SAL_ND7525AA_AS:0)3157:16,SAL_KD7199AA_AS:0,SAL_MD3655AA_AS:0)3111:64,SAL_UB3435AA_AS:54,(SAL_TA1789AA_AS:0,SAL_EB1295AA_AS:0)3165:49,SAL_TB7815AA_AS:40,SAL_UB6024AA_AS:39,SAL_UB5989AA_AS:34,SAL_AD8208AA_AS:32,(SAL_KC6990AA_AS:2,SAL_ED8254AA_AS:0)3172:30,(SAL_ZC5253AA_AS:6,SAL_ND9247AA_AS:0)3175:29,SAL_FD4052AA_AS:29,(SAL_AD8591AA_AS:9,SAL_AD7947AA_AS:0)3179:28,SAL_ZC5243AA_AS:28,SAL_AD8234AA_AS:23,((SAL_KC7091AA_AS:0,SAL_ED8155AA_AS:0)3185:2,SAL_KC7089AA_AS:0,SAL_ED8269AA_AS:0)3184:23,SAL_AD8163AA_AS:22,(SAL_OC0017AA_AS:19,SAL_FD5615AA_AS:0)3191:22,(SAL_BC2807AA_AS:0,SAL_BC2836AA_AS:0)3194:21,((SAL_KC7001AA_AS:1,SAL_ED8375AA_AS:0)3198:9,SAL_FD8480AA_AS:0)3197:21,(SAL_TB7758AA_AS:8,SAL_GD5127AA_AS:4,SAL_AD7945AA_AS:0)3202:21,((SAL_BC2805AA_AS:3,SAL_OD2615AA_AS:0)3207:7,SAL_FD1523AA_AS:4,SAL_FD0997AA_AS:0)3206:21,SAL_BC2834AA_AS:21,SAL_TB7814AA_AS:21,SAL_ZC5273AA_AS:20,(SAL_KC7106AA_AS:0,SAL_ED8197AA_AS:0)3215:20,(SAL_PD9168AA_AS:9,SAL_DD3730AA_AS:0)3218:20,SAL_YC6379AA_AS:20,(SAL_KC7044AA_AS:0,SAL_ED8258AA_AS:0)3222:20,(SAL_KC7076AA_AS:1,SAL_ED8359AA_AS:0)3225:20,(SAL_ED8262AA_AS:3,SAL_KC7154AA_AS:2,(SAL_KC7153AA_AS:0,SAL_ED8341AA_AS:0)3231:0)3228:19,((SAL_KC6980AA_AS:1,SAL_ED8223AA_AS:0)3235:14,SAL_KC7071AA_AS:1,SAL_ED8324AA_AS:0)3234:19,(SAL_KC7043AA_AS:3,SAL_ED8250AA_AS:0)3240:18,((SAL_BC2896AA_AS:6,SAL_KC7140AA_AS:2,SAL_ED8357AA_AS:2,SAL_AD8199AA_AS:0)3244:16,SAL_FD3170AA_AS:0)3243:18,(SAL_HD2274AA_AS:20,SAL_FD1512AA_AS:20,SAL_KD1085AA_AS:19,SAL_RA0631AA_AS:0)3250:18,(SAL_OD6017AA_AS:11,(SAL_KC7036AA_AS:0,SAL_ED8304AA_AS:0)3257:0)3255:18,(SAL_ZC5238AA_AS:18,SAL_AD8207AA_AS:0)3260:18,(SAL_ED8287AA_AS:10,SAL_KC7083AA_AS:10,SAL_AD8270AA_AS:6,SAL_YC7922AA_AS:0)3263:17,SAL_EA8169AA_AS:17,SAL_ZC5293AA_AS:0)3099:17,(SAL_KD6784AA_AS:1,SAL_KD7191AA_AS:0)3270:1,SAL_ZC1389AA_AS:28,(SAL_ED1057AA_AS:7,SAL_GD0964AA_AS:0)3274:28,SAL_ZC5274AA_AS:0)3098:28,SAL_ZC5281AA_AS:2,SAL_ZC5309AA_AS:0,SAL_ZC5308AA_AS:0)3009:113,SAL_UB5648AA_AS:102,SAL_UB5627AA_AS:100,((SAL_XA9017AA_AS:51,SAL_LA0847AA_AS:22,SAL_UA6149AA_AS:18,SAL_MB3555AA_AS:0)3284:96,SAL_UC9629AA_AS:93,SAL_PC9962AA_AS:2,SAL_PC9916AA_AS:0)3283:97,SAL_UB5626AA_AS:97,SAL_UB5645AA_AS:97,SAL_UB5594AA_AS:82,SAL_UB5619AA_AS:79,SAL_UB5974AA_AS:75,SAL_UB5987AA_AS:69,SAL_UB6046AA_AS:54,SAL_UB3650AA_AS:53,SAL_ZC5255AA_AS:43,SAL_UB6002AA_AS:43,SAL_UB6015AA_AS:42,SAL_UB3439AA_AS:40,SAL_GD6020AA_AS:39,(SAL_KC7063AA_AS:0,SAL_ED8261AA_AS:0)3305:34,(SAL_BC2778AA_AS:18,SAL_PD1044AA_AS:3,(SAL_DD6621AA_AS:0,SAL_PD8347AA_AS:0)3311:2,SAL_FD3183AA_AS:2,SAL_GD7735AA_AS:0)3308:34,SAL_BD2583AA_AS:34,(SAL_KC7121AA_AS:0,SAL_ED8157AA_AS:0)3317:34,(SAL_OD1562AA_AS:0,SAL_OD5122AA_AS:0)3320:34,SAL_ZC5284AA_AS:34,SAL_TB7819AA_AS:34,SAL_FD3728AA_AS:33,(SAL_ED8243AA_AS:1,SAL_KC7015AA_AS:0)3326:33,SAL_TB7809AA_AS:33,SAL_YC5790AA_AS:31,SAL_ZC5305AA_AS:31,SAL_PD5011AA_AS:31,SAL_AD8235AA_AS:31,(SAL_KC7048AA_AS:1,SAL_ED8322AA_AS:0)3334:31,SAL_IC8929AA_AS:31,SAL_ZC5285AA_AS:31,(((SAL_BC2882AA_AS:3,SAL_BC2881AA_AS:0)3341:23,SAL_KD0259AA_AS:21,SAL_KC7007AA_AS:1,SAL_ED8372AA_AS:0)3340:29,(SAL_ZC5271AA_AS:10,(SAL_MD4789AA_AS:13,SAL_HD4999AA_AS:0)3349:25,SAL_ID9557AA_AS:0)3347:25,SAL_BD8830AA_AS:20,((SAL_ND1577AA_AS:2,SAL_TB7806AA_AS:17,SAL_ND9235AA_AS:0)3355:16,SAL_BC2874AA_AS:12,SAL_KC7061AA_AS:0,SAL_ED8267AA_AS:0)3354:19,SAL_AD8182AA_AS:19,SAL_TB7787AA_AS:15,SAL_MC8875AA_AS:11,SAL_AD8209AA_AS:10,SAL_KC7127AA_AS:0,SAL_ED8351AA_AS:0)3339:30,SAL_CD7191AA_AS:30,SAL_AD8198AA_AS:30,SAL_BC2802AA_AS:29,(SAL_DD5432AA_AS:0,SAL_DD6033AA_AS:0)3371:29,SAL_DD5408AA_AS:29,(SAL_BC2879AA_AS:3,SAL_BC2795AA_AS:0)3375:29,SAL_AD8239AA_AS:29,SAL_ZC5282AA_AS:29,((SAL_KC7029AA_AS:3,SAL_ED8165AA_AS:0)3381:20,SAL_KC7126AA_AS:1,SAL_ED8238AA_AS:0)3380:29,SAL_GD7446AA_AS:29,SAL_AD8255AA_AS:29,SAL_IC6496AA_AS:29,SAL_BC2804AA_AS:29,(SAL_KC7112AA_AS:2,SAL_ED8212AA_AS:0)3390:29,((SAL_AD8166AA_AS:11,SAL_FD9885AA_AS:0)3394:15,SAL_ZC5288AA_AS:0)3393:28,(SAL_DD5464AA_AS:20,SAL_DD3865AA_AS:0)3398:28,(SAL_AD1851AA_AS:16,SAL_AD8260AA_AS:0)3401:28,SAL_ZC5244AA_AS:28,(SAL_KC7065AA_AS:1,SAL_ED8169AA_AS:0)3405:28,(SAL_AD7953AA_AS:9,SAL_AD7952AA_AS:5,SAL_AD7962AA_AS:1,SAL_AD7958AA_AS:0)3408:28,((SAL_KC6989AA_AS:1,SAL_ED8259AA_AS:0)3414:10,SAL_KC7099AA_AS:0,SAL_ED8175AA_AS:0)3413:28,(SAL_AD8218AA_AS:1,SAL_AD8196AA_AS:0)3419:28,SAL_BC2794AA_AS:28,SAL_MC8876AA_AS:28,SAL_FD3115AA_AS:27,(SAL_OD6224AA_AS:14,SAL_ZC0098AA_AS:0)3425:27,SAL_HD5815AA_AS:27,SAL_OD1477AA_AS:27,(SAL_DD2087AA_AS:0,SAL_FD3116AA_AS:0)3430:27,SAL_HD6679AA_AS:27,SAL_KA8543AA_AS:27,(SAL_JD5628AA_AS:20,SAL_BC2790AA_AS:17,SAL_FD6397AA_AS:0)3435:27,(SAL_AD6687AA_AS:3,SAL_BD2534AA_AS:2,SAL_AD6668AA_AS:1,SAL_AD3076AA_AS:1,SAL_AD7215AA_AS:0,SAL_AD6380AA_AS:0,SAL_AD6674AA_AS:0)3439:27,(SAL_MC8881AA_AS:7,SAL_DD7635AA_AS:4,SAL_BD5388AA_AS:0)3447:27,SAL_DD4316AA_AS:27,SAL_AD8236AA_AS:27,SAL_AD8190AA_AS:27,SAL_AD8227AA_AS:27,SAL_ED5777AA_AS:27,SAL_ZC5266AA_AS:27,((SAL_KC7094AA_AS:0,SAL_ED8362AA_AS:0)3458:3,SAL_AD8220AA_AS:2,SAL_ZC5280AA_AS:0)3457:27,SAL_BC2796AA_AS:27,(SAL_KC6988AA_AS:3,SAL_ED8374AA_AS:0)3464:27,SAL_TB7762AA_AS:27,(SAL_ZC5286AA_AS:5,SAL_GD1216AA_AS:0)3468:26,SAL_FD4999AA_AS:26,SAL_FD0203AA_AS:26,SAL_CD4030AA_AS:26,(((SAL_TA9470AA_AS:1,SAL_TA6971AA_AS:0)3476:7,SAL_BD5208AA_AS:0)3475:11,SAL_ZC5304AA_AS:0)3474:26,(SAL_KC7148AA_AS:0,SAL_ED8388AA_AS:0)3481:26,SAL_PD7226AA_AS:26,SAL_AD8259AA_AS:26,SAL_IC6007AA_AS:26,SAL_GD2110AA_AS:26,SAL_DD6676AA_AS:26,SAL_ED6695AA_AS:26,((SAL_KC7046AA_AS:1,SAL_ED8264AA_AS:0)3491:1,SAL_KC7047AA_AS:1,SAL_ED8399AA_AS:0)3490:26,(SAL_KC7149AA_AS:0,SAL_ED8350AA_AS:0)3496:26,((SAL_KC7002AA_AS:1,SAL_ED8281AA_AS:0)3500:2,SAL_KC7004AA_AS:0,SAL_ED8183AA_AS:0)3499:26,(SAL_KC7119AA_AS:0,SAL_ED8277AA_AS:0)3505:26,SAL_ZC9076AA_AS:26,(SAL_KC7028AA_AS:1,SAL_ED8337AA_AS:0)3509:26,SAL_UB5631AA_AS:26,(SAL_AD8244AA_AS:22,(SAL_KC7045AA_AS:0,SAL_ED8216AA_AS:0)3515:0)3513:25,SAL_AD8264AA_AS:25,SAL_GD2413AA_AS:25,SAL_FD7727AA_AS:25,(SAL_KC7074AA_AS:0,SAL_ED8365AA_AS:0)3521:25,(SAL_KC6996AA_AS:0,SAL_ED8156AA_AS:0)3524:25,SAL_BD5404AA_AS:25,SAL_ED6644AA_AS:25,(((SAL_ZC5289AA_AS:9,SAL_GD2220AA_AS:9,SAL_AD2176AA_AS:0)3531:11,SAL_GD3696AA_AS:4,SAL_TB7775AA_AS:49,SAL_AD8257AA_AS:0)3530:20,SAL_BC2885AA_AS:1,SAL_AD8174AA_AS:0)3529:25,(SAL_KC7110AA_AS:0,SAL_ED8305AA_AS:0)3540:25,(SAL_BC2823AA_AS:3,SAL_BC2867AA_AS:0)3543:25,SAL_BC2862AA_AS:25,SAL_BC2887AA_AS:25,(SAL_KC7064AA_AS:0,SAL_ED8379AA_AS:0)3548:25,SAL_FD4853AA_AS:25,(SAL_KC7111AA_AS:0,SAL_ED8220AA_AS:0)3552:25,SAL_BC2852AA_AS:25,SAL_ZC4580AA_AS:24,(SAL_LC8253AA_AS:12,SAL_GD9796AA_AS:0)3557:24,((SAL_ED8181AA_AS:1,SAL_KC7118AA_AS:0)3561:18,(SAL_KC7108AA_AS:0,SAL_ED8200AA_AS:0)3564:14,SAL_PD8362AA_AS:2,SAL_PD6359AA_AS:0)3560:24,(SAL_AD8222AA_AS:20,SAL_MC8877AA_AS:15,SAL_AD8210AA_AS:12,SAL_ED7034AA_AS:0)3569:24,SAL_ZC0137AA_AS:24,((SAL_KC7053AA_AS:2,SAL_ED8368AA_AS:0)3576:5,SAL_ZC7803AA_AS:1,SAL_ZC4142AA_AS:0)3575:24,SAL_AD8267AA_AS:24,(SAL_KC7144AA_AS:0,SAL_ED8381AA_AS:0)3582:24,(SAL_OB3316AA_AS:21,(SAL_BC2876AA_AS:10,SAL_ND4972AA_AS:0)3587:15,SAL_ZC5299AA_AS:1,SAL_ZC5287AA_AS:0,(SAL_ZC5312AA_AS:0,SAL_ZC5314AA_AS:0)3592:0)3585:24,SAL_OD2652AA_AS:24,SAL_GD1070AA_AS:24,SAL_ZC9733AA_AS:24,(SAL_KC7155AA_AS:0,SAL_ED8158AA_AS:0)3598:24,SAL_ZC5242AA_AS:24,(SAL_ZC5265AA_AS:3,SAL_ZC5263AA_AS:0)3602:24,SAL_AD0423AA_AS:24,SAL_FD0341AA_AS:24,SAL_AD8187AA_AS:24,SAL_FD2309AA_AS:24,SAL_WC1448AA_AS:24,(SAL_BC2860AA_AS:12,(SAL_KC7139AA_AS:0,SAL_ED8166AA_AS:0)3612:9,(SAL_KC7135AA_AS:0,SAL_ED8295AA_AS:0)3615:0)3610:24,SAL_BC2848AA_AS:24,((SAL_FD4806AA_AS:0,SAL_AD8167AA_AS:0)3620:20,(SAL_BC2810AA_AS:2,SAL_BC2855AA_AS:2,(SAL_KC7145AA_AS:1,SAL_ED8222AA_AS:0)3626:1,SAL_ZC5237AA_AS:0)3623:4,SAL_AD2292AA_AS:0,SAL_AD2134AA_AS:0,SAL_AD8608AA_AS:0)3619:23,(SAL_ED6766AA_AS:9,SAL_ZC5297AA_AS:0)3633:23,(SAL_IC4937AA_AS:17,(SAL_KC7051AA_AS:0,SAL_ED8237AA_AS:0)3638:15,SAL_UB5981AA_AS:37,SAL_BD2556AA_AS:0)3636:23,(SAL_AD8263AA_AS:21,(SAL_DD4242AA_AS:12,SAL_AD8212AA_AS:0)3645:20,SAL_ED2356AA_AS:19,(SAL_KC7125AA_AS:1,(SAL_KC7130AA_AS:1,SAL_ED8253AA_AS:0)3651:1,SAL_ED8330AA_AS:0)3649:18,SAL_BC2861AA_AS:10,(SAL_ZC5270AA_AS:1,SAL_ZC5261AA_AS:0)3656:9,(SAL_BC2771AA_AS:14,SAL_JD9322AA_AS:0)3659:23,SAL_ZC5257AA_AS:0)3643:23,SAL_AD8266AA_AS:23,((SAL_ED8252AA_AS:0,SAL_IB7094AA_AS:0)3665:15,SAL_AD8185AA_AS:15,SAL_JB7049AA_AS:1,SAL_ED8338AA_AS:0)3664:23,SAL_ZC5315AA_AS:23,(SAL_KC7096AA_AS:2,SAL_ED8209AA_AS:0)3672:23,SAL_ZC5295AA_AS:23,SAL_ED6082AA_AS:23,SAL_AD8211AA_AS:23,SAL_BC2864AA_AS:23,SAL_BC2883AA_AS:23,(SAL_ED8272AA_AS:1,SAL_KC6982AA_AS:0)3680:23,SAL_ED6439AA_AS:22,(SAL_ZC4855AA_AS:18,SAL_HD4869AA_AS:17,SAL_BC2787AA_AS:16,SAL_GD4679AA_AS:15,(SAL_IC2436AA_AS:10,SAL_ED6941AA_AS:0)3689:11,SAL_KC7081AA_AS:0,SAL_ED8275AA_AS:0)3684:22,(SAL_PD5556AA_AS:15,SAL_ID4596AA_AS:14,SAL_AD8261AA_AS:14,(SAL_KC7137AA_AS:1,SAL_ED8176AA_AS:0)3698:11,SAL_TB7755AA_AS:28,SAL_ZC5245AA_AS:0)3694:22,(SAL_AD8181AA_AS:9,SAL_AD8228AA_AS:6,(SAL_IB7071AA_AS:0,SAL_ED8276AA_AS:0)3706:0)3703:22,(((SAL_JD3604AA_AS:4,SAL_HD4344AA_AS:0)3711:15,SAL_CD7235AA_AS:0)3710:21,SAL_AD8160AA_AS:21,SAL_MC8878AA_AS:21,((SAL_BD2260AA_AS:8,SAL_DD6635AA_AS:0)3718:18,SAL_ND7244AA_AS:0)3717:20,(SAL_TB7837AA_AS:11,SAL_BC2859AA_AS:0)3722:20,SAL_BC2799AA_AS:19,SAL_ZC5307AA_AS:19,(SAL_KC7128AA_AS:0,SAL_ED8298AA_AS:0)3727:19,(SAL_TB7820AA_AS:11,SAL_TB7834AA_AS:69,SAL_TB7828AA_AS:44,SAL_PD5548AA_AS:0)3730:19,SAL_AD8229AA_AS:19,(SAL_FD8491AA_AS:12,SAL_AD8204AA_AS:0)3736:18,SAL_AD8246AA_AS:18,SAL_BC2893AA_AS:18,SAL_GD3575AA_AS:17,SAL_AD8247AA_AS:17,(SAL_KC7102AA_AS:0,SAL_ED8214AA_AS:0)3743:16,SAL_AD8216AA_AS:16,SAL_TB7801AA_AS:16,SAL_BC2841AA_AS:16,(SAL_OD2726AA_AS:6,SAL_ED6152AA_AS:0)3749:14,SAL_FD2419AA_AS:14,((SAL_ZC5264AA_AS:6,SAL_OD2354AA_AS:0)3754:11,SAL_AD8221AA_AS:10,SAL_AD8183AA_AS:0)3753:13,(SAL_KC7021AA_AS:1,SAL_ED8383AA_AS:0)3759:13,SAL_CD1683AA_AS:9,((SAL_KC7034AA_AS:0,SAL_ED8215AA_AS:0)3764:6,SAL_BD7316AA_AS:9,SAL_BC2898AA_AS:9,SAL_AD8232AA_AS:0)3763:8,SAL_YC7042AA_AS:0,SAL_TB7793AA_AS:51,SAL_ZC2564AA_AS:0)3709:22,((SAL_ED8343AA_AS:1,SAL_KC6986AA_AS:0)3774:17,SAL_BC2849AA_AS:11,SAL_BD5270AA_AS:10,SAL_AD5346AA_AS:0,SAL_AD3066AA_AS:0)3773:22,(SAL_ED1796AA_AS:4,SAL_AD8189AA_AS:0)3781:22,((SAL_GD4080AA_AS:4,SAL_GD2953AA_AS:0)3785:10,SAL_NC8141AA_AS:0)3784:22,SAL_CD7205AA_AS:22,SAL_AD8192AA_AS:22,(SAL_DD4320AA_AS:14,SAL_XC8687AA_AS:9,SAL_GD7737AA_AS:0)3791:21,((SAL_BC2791AA_AS:10,SAL_GD7944AA_AS:0)3796:20,SAL_UA3669AA_AS:20,SAL_ZC5278AA_AS:20,SAL_BC2826AA_AS:20,SAL_JD0006AA_AS:19,(SAL_AD8249AA_AS:3,SAL_AD8191AA_AS:0)3803:19,SAL_AD8271AA_AS:18,SAL_ZC5291AA_AS:18,(SAL_AD8226AA_AS:11,SAL_JC5789AA_AS:9,SAL_IC6497AA_AS:7,SAL_AD8171AA_AS:6,SAL_ND1532AA_AS:5,(SAL_KC7151AA_AS:0,SAL_ED8271AA_AS:0)3814:4,SAL_IC6008AA_AS:4,(SAL_KC7122AA_AS:0,SAL_ED8219AA_AS:0)3818:0)3808:17,SAL_BC2822AA_AS:16,(SAL_BC2809AA_AS:12,SAL_ZC5960AA_AS:11,SAL_BC2884AA_AS:11,(SAL_CD4460AA_AS:9,SAL_AD8184AA_AS:0)3826:15,(SAL_KC7084AA_AS:0,SAL_ED8349AA_AS:0)3829:0)3822:15,SAL_BC2878AA_AS:3,SAL_KC7115AA_AS:0,SAL_AD8224AA_AS:21,SAL_AD8177AA_AS:21,SAL_ED8236AA_AS:0)3795:21,SAL_TB7760AA_AS:21,SAL_GD4739AA_AS:19,((SAL_ZC5260AA_AS:16,(SAL_KC7038AA_AS:1,SAL_ED8353AA_AS:0)3842:16,(SAL_JD5533AA_AS:11,SAL_CD1891AA_AS:11,(SAL_AD8792AA_AS:10,SAL_ZC5241AA_AS:6,SAL_HD8289AA_AS:13,SAL_ZC5272AA_AS:0)3848:11,(SAL_ID4551AA_AS:1,SAL_KD1383AA_AS:0)3853:11,(SAL_FC7356AA_AS:10,SAL_ED6933AA_AS:0)3856:11,SAL_BC2840AA_AS:11,SAL_ID2066AA_AS:10,(SAL_ED8184AA_AS:1,SAL_KC7010AA_AS:0)3861:10,(SAL_BC2808AA_AS:4,SAL_AD8173AA_AS:0)3864:9,SAL_BC2818AA_AS:7,SAL_ZC5279AA_AS:15,(SAL_DD5767AA_AS:1,SAL_DD7207AA_AS:0)3869:15,(SAL_FD1021AA_AS:1,SAL_ED7375AA_AS:0)3872:13,(SAL_ED8376AA_AS:0,SAL_KC7072AA_AS:0)3875:13,SAL_AD8240AA_AS:12,(SAL_AD7940AA_AS:3,SAL_AD7954AA_AS:0)3879:12,SAL_PD8767AA_AS:12,SAL_DD2103AA_AS:0)3845:12,SAL_AD8161AA_AS:0,(SAL_KC7082AA_AS:0,SAL_ED8174AA_AS:0)3885:0)3840:17,SAL_HD5814AA_AS:17,SAL_ZC5250AA_AS:17,SAL_ZC5247AA_AS:17,(SAL_TB7759AA_AS:10,SAL_MD3823AA_AS:0)3891:17,SAL_DD2106AA_AS:17,SAL_CD8300AA_AS:17,(SAL_AD8245AA_AS:2,SAL_AD8253AA_AS:0)3896:17,(SAL_KC7005AA_AS:4,SAL_ED8161AA_AS:2,SAL_KC7123AA_AS:1,SAL_ED8386AA_AS:0)3899:17,(SAL_IC4936AA_AS:9,SAL_XC8576AA_AS:0)3904:17,((SAL_IC0405AA_AS:6,SAL_KC7105AA_AS:2,SAL_ED8205AA_AS:0)3908:9,SAL_KC7132AA_AS:0,SAL_ED8231AA_AS:0)3907:17,(SAL_KC7086AA_AS:0,SAL_ED8195AA_AS:0)3914:17,SAL_BC2798AA_AS:17,((SAL_DD2110AA_AS:7,(SAL_KC7120AA_AS:0,SAL_ED8385AA_AS:0)3921:0)3919:16,(SAL_IB7054AA_AS:0,SAL_ED8193AA_AS:0)3924:0)3918:16,(SAL_BD9294AA_AS:13,(SAL_BC2844AA_AS:5,SAL_HD0664AA_AS:1,SAL_HD8275AA_AS:0)3929:11,SAL_BC2873AA_AS:0)3927:16,(SAL_ZC5311AA_AS:16,SAL_FD3714AA_AS:0)3934:16,SAL_AD7948AA_AS:8,SAL_ED8230AA_AS:0,SAL_ED8373AA_AS:0)3839:18,(SAL_BC2806AA_AS:7,SAL_AD8231AA_AS:0)3940:18,((SAL_KC7138AA_AS:1,SAL_ED8290AA_AS:0)3944:9,SAL_ZC5258AA_AS:0)3943:16,SAL_HD2606AA_AS:9,SAL_KD5408AA_AS:9,SAL_GD9365AA_AS:8,SAL_MD8004AA_AS:8,SAL_ED7059AA_AS:7,SAL_LD1750AA_AS:7,(SAL_CD5135AA_AS:2,SAL_CD4559AA_AS:2,(SAL_KD3632AA_AS:0,SAL_KD3682AA_AS:0)3957:0)3954:7,SAL_FD8352AA_AS:7,SAL_DD6261AA_AS:6,SAL_OD2576AA_AS:6,SAL_HD4803AA_AS:6,SAL_CD8610AA_AS:6,SAL_DD0135AA_AS:6,(SAL_DD2371AA_AS:4,SAL_DD2918AA_AS:0)3966:6,(SAL_LD0545AA_AS:0,SAL_MD3909AA_AS:0)3969:5,SAL_CD9667AA_AS:5,SAL_BD8149AA_AS:5,SAL_ED1403AA_AS:5,SAL_DD7331AA_AS:5,SAL_GD2754AA_AS:4,SAL_MD4393AA_AS:4,SAL_MD5276AA_AS:4,SAL_OD5348AA_AS:4,SAL_YC4310AA_AS:4,SAL_MD5313AA_AS:4,((SAL_BD1914AA_AS:2,SAL_BD3072AA_AS:1,(SAL_AD8671AA_AS:0,SAL_BD0195AA_AS:0)3986:0)3983:3,SAL_CD3221AA_AS:1,SAL_CD7073AA_AS:0,(SAL_CD3526AA_AS:0,SAL_CD3544AA_AS:0,SAL_CD3840AA_AS:0,SAL_KD5177AA_AS:0)3991:0)3982:4,SAL_CD5560AA_AS:4,SAL_RC4886AA_AS:4,(SAL_KD1792AA_AS:3,SAL_ED5679AA_AS:0)3998:4,SAL_ND6501AA_AS:3,SAL_KD6321AA_AS:3,(SAL_ND0343AA_AS:0,SAL_ND1705AA_AS:0)4003:3,SAL_CD7386AA_AS:3,SAL_OD1959AA_AS:3,SAL_YC7341AA_AS:3,SAL_ZC5275AA_AS:3,SAL_QC5481AA_AS:3,SAL_BC2892AA_AS:3,SAL_HD0303AA_AS:2,(SAL_MD8428AA_AS:0,SAL_OD5663AA_AS:0)4013:2,(SAL_AD6285AA_AS:1,SAL_AD6283AA_AS:1,(SAL_AD6281AA_AS:7,SAL_AD6279AA_AS:0)4019:1,SAL_DD5927AA_AS:1,SAL_AD6289AA_AS:0,(SAL_AD6272AA_AS:0,SAL_AD6273AA_AS:0,SAL_AD6278AA_AS:0,SAL_AD6280AA_AS:0,SAL_AD6286AA_AS:0,SAL_AD6288AA_AS:0,SAL_AD6290AA_AS:0,SAL_AD6291AA_AS:0,SAL_DD5928AA_AS:0,SAL_DD5929AA_AS:0)4024:0)4016:2,SAL_QC1130AA_AS:2,(SAL_MD8411AA_AS:5,SAL_KD6922AA_AS:1,SAL_CD6636AA_AS:1,(SAL_ID1800AA_AS:5,SAL_ID4256AA_AS:3,SAL_ID0249AA_AS:2,SAL_ID4250AA_AS:0)4040:1,SAL_WB6656AA_AS:0)4036:1,(SAL_WC6176AA_AS:2,(SAL_ND1457AA_AS:0,SAL_OD0265AA_AS:0)4048:1,SAL_KD8531AA_AS:1,(SAL_AD7019AA_AS:3,SAL_ND9947AA_AS:1,SAL_AD6497AA_AS:0)4052:1,(SAL_LD0538AA_AS:0,SAL_MD4477AA_AS:0)4056:0)4046:1,SAL_UC8671AA_AS:1,SAL_BC2772AA_AS:0,SAL_BD5766AA_AS:0):-208,SAL_KD0944AA_AS:1343);"
      },
      "rootId": null,
      "collapsedIds": []
    }
  },
  "views": [],
  "schema": "https://microreact.org/schema/v1.json"
}
```
